# Metabolic potential of uncultured bacteria and archaea associated with petroleum seepage in deep-sea sediments

**DOI:** 10.1101/400804

**Authors:** Xiyang Dong, Chris Greening, Jayne E. Rattray, Anirban Chakraborty, Maria Chuvochina, Daisuke Mayumi, Jan Dolfing, Carmen Li, James M. Brooks, Bernie B. Bernard, Ryan A. Groves, Ian A. Lewis, Casey R.J. Hubert

**Affiliations:** Department of Biological Sciences, University of Calgary, Calgary, T2N 1N4, Canada; School of Biological Sciences, Monash University, Clayton, VIC 3800, Australia; Institute for Geo-Resources and Environment, Geological Survey of Japan, National Institute of Advanced Industrial Science and Technology (AIST), 1-1-1 Higashi, Tsukuba, 305-8567, Japan; School of Engineering, Newcastle University, Newcastle upon Tyne, NE1 7RU, United Kingdom; TDI Brooks International, College Station, Texas, TX 77845, USA

**Author notes:** Corresponding authors. (X. Dong), (C.R.J. Hubert).

## Abstract

The lack of microbial genomes and isolates from the deep seabed means that very little is known about the ecology of this vast habitat. Here, we investigated energy and carbon acquisition strategies of microbial communities from three deep seabed petroleum seeps (3 km water depth) in the Eastern Gulf of Mexico. Shotgun metagenomic analysis revealed that each sediment harbored diverse communities of chemoheterotrophs and chemolithotrophs. We recovered 82 metagenome-assembled genomes affiliated with 21 different archaeal and bacterial phyla. Multiple genomes encoded enzymes for anaerobic oxidation of aliphatic and aromatic compounds, including those of candidate phyla Aerophobetes, Aminicenantes, TA06 and Bathyarchaeota. Microbial interactions are predicted to be driven by acetate and molecular hydrogen. These findings are supported by sediment geochemistry, metabolomics, and thermodynamic modelling. Overall, we infer that deep-sea sediments experiencing thermogenic hydrocarbon inputs harbor phylogenetically and functionally diverse communities potentially sustained through anaerobic hydrocarbon, acetate and hydrogen metabolism.

---

Deep-sea sediments, generally understood to be those occurring in water depths greater than ∼500 meters, represent one of the largest habitats on Earth. In recent years, culture-independent 16S rRNA gene surveys and metagenomic studies have revealed these sediments host a vast abundance and diversity of bacteria and archaea ^1-8^. Cell numbers decrease with sediment depth and age, from between 10^6^ and 10^10^ cm^−3^ in the upper cm at the sediment-water interface to below 10^4^ cm^−3^ several kilometers below the ocean floor ^9, 10^. However, due to a lack of cultured representatives and genomes recovered from deep-sea sediments, it remains largely unresolved how microorganisms survive and function in these nutrient-limited ecosystems. Energy and carbon sources are essential requirements that allow the buried microorganisms to persist. With sunlight not reaching the deep seabed, photosynthetic processes do not directly support these communities ^11^. It has therefore been proposed that deep sea benthic and subseafloor microbes are primarily sustained by complex detrital organic matter, including carbohydrates, proteinaceous compounds, and humic substances, derived from the overlying water column *via* sedimentation ^11-13^.

Another important potential carbon and energy sources in deep-sea sediments are petroleum geofluids that migrate from subsurface reservoirs up to the seafloor ^14^. Petroleum compounds include smaller gaseous molecules, such as methane, propane, and butane, and larger aliphatic and aromatic liquids. Numerous studies have investigated the role of methane oxidation in seabed sediments, which is mediated by anaerobic methanotrophic archaea (ANME), generally in syntrophy with bacteria respiring sulfate or other electron acceptors ^4, 6, 8,15, 16^. In contrast, little is known about the degradation of larger alkanes or aromatic compounds by deep seabed microorganisms. Vigneron et al. ^2^ performed a comparative gene-centric study of hydrocarbon and methane seeps in the Gulf of Mexico, and suggested that microorganisms in deep cold seeps (water depth ∼1 km) can potentially utilize a range of non-methane hydrocarbons. However, due to the absence of metagenome binning in that study, relevant metabolic functions were not assigned to specific pathways or taxa.

In addition to organic carbon compounds, microbial life in deep-sea sediments is also supported by inorganic electron donors. Some microorganisms have been isolated from deep sediments that are able to sustain themselves by oxidizing elemental sulfur, hydrogen sulfide, carbon monoxide, ammonia, and molecular hydrogen (H_2_) ^6, 8, 11^. Of these, H_2_ is a particularly important energy source given its production in large quantities by biological and geochemical processes. H_2_ can be generated as a metabolic byproduct of fermentation, together with volatile fatty acids such as acetate, during organic matter degradation ^9, 17^. H_2_ can also be produced abiotically via serpentinization, radiolysis of water, or thermal alteration of sedimentary organic matter ^18^. For example, the radiolysis of water by naturally occurring radionuclides (*e.g.* ^40^K and ^238^U) is estimated to produce 10^11^ mol H_2_ per year ^8, 19^. Depending on the availability of electron acceptors, H_2_ oxidation can be coupled to sulfate, nitrate, metal, and organohalide respiration, as well as acetogenesis and methanogenesis ^8, 11^.

In this study, we used culture-independent approaches to study the role of microbial communities in the degradation of organic matter, including both detrital biomass and petroleum hydrocarbons. We performed metagenomic, geochemical and metabolomic analyses of deep seabed sediments (water depth ∼3 km). Samples were chosen from three sites exhibiting evidence of different levels of migrated thermogenic hydrocarbons. Metagenomes generated from sediment samples of each site were assembled and binned to obtain metagenome-assembled genomes (MAGs) and to reconstruct metabolic pathways for dominant members of the microbial communities. Complementing this genome-resolved metagenomics, a gene-centric analysis was performed by directly examining unassembled metagenomic data. Through the combination of metagenomics with geochemistry and metabolomics, supported by thermodynamic modeling, we provide evidence that (1) deep-sea sediments harbor phylogenetically diverse heterotrophic and lithotrophic microbial communities; (2) some members from the candidate phyla are engaged in degradation of aliphatic and aromatic compounds; and (3) microbial community members are likely interconnected *via* acetate and hydrogen metabolism.

## Supplementary Data 1 for "Metabolic potential of uncultured bacteria and archaea associated with petroleum seepage in deep-sea sediments": Candidate_division_Zixibacteria_bacterium_SM23_81faa (part 1 of 2)

```
>LJUY01000065.1_1 # 3 # 305 # -1 # ID=1_1;partial=10;start_type=TTG;rbs_motif=None;rbs_spacer=None;gc_cont=0.620
MQTTGPSRKTPDPNDSPNEIWTADFKGQFRTGNGQYCYPLTVADGFSRYILGCQGLLSPS
LKGTQAVFKQLFREFGLPRIIRTDNGAPFATCAIRRLSRLS
>LJUY01000065.1_2 # 345 # 731 # -1 # ID=1_2;partial=00;start_type=ATG;rbs_motif=AGGAGG;rbs_spacer=5-10bp;gc_cont=0.605
MPWKESSPMDQRTLFVADQLRALFSMTELCERFGISRKTGYKWLARFQTEGPTGLADRSR
RPQSCPHQTPVWRIGLDDPRAALTRRLSLLSLPYWRLVDIIPAGGQEAVGDSEEASSGLA
LAGKKHRL*
>LJUY01000065.1_3 # 961 # 1776 # 1 # ID=1_3;partial=00;start_type=ATG;rbs_motif=GGA/GAG/AGG;rbs_spacer=5-10bp;gc_cont=0.408
MYDQQCVKFLRWSLPQLNYKWQGFRKVRRQVCRRLKRRLEELSISNISGYKDYLSKDQKE
WVILDSLLYISISRFYRDREIFDLLKNEILLLLAQRALEEDREVRCWSAGCCSGEEAYSL
QIMWIQAILPRLKSQLRLHVIASDKTSSLLERAKKGIYPEGSVRDLPQEFIQAAFLKTDN
GYEIKNYLKTDIEFIEQDIRHQCPEGIFDLILCRNLAFTYFEEDLQRAIIGEVIEKLEPN
GFFIVGSQESIPSGIPHLSPYWKRSIYRKIE*
>LJUY01000065.1_4 # 2097 # 3542 # 1 # ID=1_4;partial=00;start_type=ATG;rbs_motif=AGGAGG;rbs_spacer=5-10bp;gc_cont=0.454
MNVRLSTGKEIPMEMHKVRIVQKTSLVPVEERLRAIEEGGYNTFSLKTKDIFIDMLTDSG
TNAMSDNQLAAMMVSDDAYAGSESFYKLAQAIEDVLGFKYVLPTHQGRAAEHLIAKVFIK
PGDIIPMNYHFTTTKAHIELIGGQVLEIFADEALNTQSKHPFKGNLDIQKLKDTIKKYGV
DKIPFVRMEATTNLLGGQPFSMENLKEVKRICSQHKIPLVLDGSLIAENAYFIKLREKGY
QNKTIKAIIKEIMGFADLFYLSGRKSSCVRGGFIATNKKVFYEQIKPWLPVYEGFLTYGG
MSSKEIEAMAVGIREMTDINVAGSAAEQVKYFAERLIERKIPVVTPSGGLACHVDAMMFL
PHVPQSEYPAGALAAAIYIASGVRSMERGTISMDRDEEGNEVFSDLELARLAVPRRVYTI
AHFEYVADRIHWLHRHRDLVKGLRFVEEPPVLRFFFGKLEPIDNWGSKLGEVFKKEVGAH
W*
>LJUY01000065.1_5 # 3982 # 4902 # -1 # ID=1_5;partial=00;start_type=ATG;rbs_motif=AGGA;rbs_spacer=5-10bp;gc_cont=0.577
MKLTIPEQELMQSGHLACQGCGATLAMRYALKALGQNTVLSIPACCWSVIDGPFPYSSLK
VPIFHTAFETAASAASGMEAGLEMMGDKDTQVVAWAGDGGTFDIGIQALSGAAERNDNIM
YICYDNEAYMNTGIQRSSATPRLSWTTTTPENHPKETPKKDMVGIMAAHRIPYVATCSVA
YPEDMVKKVKKAKDTQGCKFIHVFAPCPTGWRSAPETCVKLARLAVQTKVFPLYEIFNGV
DYKINVKPAKPKPVTEYVKLQGRFRHLTEADIKQIQRTVDWEWERLLKMAEGCEETEEKK
GKKKKK*
>LJUY01000065.1_6 # 4899 # 6059 # -1 # ID=1_6;partial=00;start_type=GTG;rbs_motif=AGGAGG;rbs_spacer=5-10bp;gc_cont=0.569
MKKVVMGNHALSYGAMLARAQVIAAYPITPQTEVVGFLSELCADKLLDAKFIKVESEHSA
MAASIGASAVGARTFTATSAQGLALMHEMLHWAVGARTPVVLGNINRAMGPPWTIWTDQN
DSLSQRDTGLIQYYCESNQEVLDTVIQAFKVSENERVLLPAMIVLDAFVLSHTSEVVDMP
DQELVDKYLPRRKATYRVDPKDPHSFGNLTGPDRYYELRYKIERSMREAEGLIKEADEEF
DKLFGRKYGLIETHQIEDAETILVASATVAGTARTVVDELRAKGEKIGLVRVRVFRPFPF
QEIRKAIENAHRVMVIDRNISFGHSGIFYQEVKAAMYNQPRRPPIFGYIAGLGGRDVTPE
TIAEIIEDAGKRDRSEEDIIWIGLKP*
>LJUY01000065.1_7 # 6060 # 6341 # -1 # ID=1_7;partial=00;start_type=ATG;rbs_motif=GGAG/GAGG;rbs_spacer=5-10bp;gc_cont=0.514
MTEKIDIKGEKDMPAMAMSLGLMDWNKTGSWRNLRPVIDYEKCTRCMICWKFCPDACILI
RDEEPVIDYDYCKGCLICAEECPRDAISVVKEE*
>LJUY01000065.1_8 # 6474 # 7016 # -1 # ID=1_8;partial=00;start_type=ATG;rbs_motif=GGA/GAG/AGG;rbs_spacer=5-10bp;gc_cont=0.549
MIEIRFHGRGGQGTVVASKALADALMIEGKWVQTFPEYGVERRGAPVVSFTRIDDKRIYL
RCKIYQPDHVVVMDPTLMEVIDVTAGLKSGGWVIINSGKDPSFFEVPDKFRVRTFDATSV
AVKYGLGSKAAPIVNMPMLAAFSKITGFVGLKALLEAVREESPIKKEENVQAAKEAFEKA
*
>LJUY01000065.1_9 # 7507 # 8355 # -1 # ID=1_9;partial=00;start_type=ATG;rbs_motif=GGA/GAG/AGG;rbs_spacer=11-12bp;gc_cont=0.528
MRTFIPKTKVQNFQIPKREIVDSGHSACPGCGIALSLRYALKALGKKTSLVSSERYCYDR
DNPLPDSFSHVPVVRTACKTAASPVSEVRRAMNFEDKTDGTVVVWAGIEETFKIGLQNLS
KAAERSENIIYVSFENETIIKPKGVKIEARASLVDILAALRIPYAATATVAYPEDFIGKF
KKAKRIKGTRLLHLFAPCPLVWKIPENLSVQTARLAVHTGIFSLYEVQKGKKYTINVLPK
RLPVEEYFRPQRRFHRLTKKQIGVIQQRVEEDLERLLRRVEG*
>LJUY01000065.1_10 # 8360 # 8533 # -1 # ID=1_10;partial=00;start_type=ATG;rbs_motif=GGAGG;rbs_spacer=5-10bp;gc_cont=0.557
MKKAVAGEKAVSWRTLRFWAQVIAGRRGCRFALDNLCQIFDGVTKHGGPERERSWNW*
>LJUY01000065.1_11 # 8530 # 10254 # -1 # ID=1_11;partial=00;start_type=ATG;rbs_motif=None;rbs_spacer=None;gc_cont=0.559
MAKKVDRIELRSEKWISLHGRVPGDPAAKQMLSSKYQEPYYCDKTAPCNEACPAGEDIVE
YIYLASQGRLREAWELIRQENPFPGVCGRVCPHPCEDECNRAELGGAISIHALERFLADY
GRTLPRPRPKARPQRTKQVAIVGSGPAGLSCAYQLARMKYGVTVFEALPKAGGMMRAGIP
RYKLPRAVLNQEIADIKAQGVEIRTNTVVGRDITLDQLRSFEALFVATGFHQSEKLGIPG
EEAKGVFSSVELLKRLNLGENIRIGERVAIIGGGNASVHVARSLLRRGCRPIIVCRHPQA
QMPAIGGEIASVLEEGIEIIPQVYPERILVQGGRVKGMELVRVKPSKKNKSGHGRPVHIK
GCNFLLKVDGIVLAMGELPDLSFLPEDIETEARGILVDRGCFTSKEGVFAGGDVATGAGT
VAHAIGSGKRAALAIDRYMKGEDFFSIQERPGTARIRPKEVDPSLVRCKDLNLAYLEEEA
QVPLRVRPVETRTKGFQEVCVGYKEEEAVAEAQRCISCGVCNMCENCMIFCPDIAISSRR
GKFGYKIDYEHCTGCGICVQECPRNAMSMREVLR*
>LJUY01000065.1_12 # 10696 # 12060 # -1 # ID=1_12;partial=00;start_type=ATG;rbs_motif=AGGA/GGAG/GAGG;rbs_spacer=11-12bp;gc_cont=0.579
MLENRNEDKPPLLSGSIPGSLMRLSLPVMATFMLQTLYSMADAFWLGKLGREAISAPGIS
FPILFFFVSFGAGFSVAGTTLVAQYTGSGQREQANLAAGQTFVFLLIGATIVSLVGVLVS
SPILRFMHTPEDVFVNARSYLRIIFTGIPFMAISFIYGGIMRGAGDAITPMIIDLGANLL
NIILDPVLIFGWGPFPRMEVAGAATVTVTSRILASTACVILLVSGARGLKVRWPHMRPRQ
HYLHRILRIGMPAGVGQSGASLGFMVTQGFVNSFGSVVVSAFTVAVRIIHFLNVPAMGFS
AGATALIGQNLGADQVRRAERTIWWAVGMVAAFLAVGCSLLVFYSQPVIRLFINDPQVVS
QGVILFRVVSYSVFFFGIIMVIFAAFQGAGKTSPVMYLSIGRLWLLRIPIAYVLAFILRW
GHLGIWWGMFVSNVIISMIGLIWFGRGTWKQKVI*
>LJUY01000065.1_13 # 12499 # 13710 # 1 # ID=1_13;partial=00;start_type=ATG;rbs_motif=AGxAGG/AGGxGG;rbs_spacer=5-10bp;gc_cont=0.576
MSDFHQTGIITTLHILGDRDLADLEAELERMAQIRPVALVLPCLFSELRGKALPGIIREL
QKVKYLEQIVVTLGGADRREEFVETKRFFSALPQETRIIWNSGRRLQNIFRLVEERHLRV
GGEGKGRAAWMAYGYVLASRKSRIIALHDCDIVNYDRGLLARLCYPVVNPELDYEFCKGY
YSRITDRMYGRVTRLFVFPMIRALQKVVGPQPLLSFLDSFRYPLAGEFSMDAELTRINRI
PGDWGLEVGILSEILRNCSLKRVCQAELCQTYEHKHQPLSRKDPKRGLLKMSVDIAKTLF
RTLASVGVILHRGTFATIISAYTREAQDARDRYVADAAINGLFYDRHAEGIAVEAFAKGL
NIAGETFLQDPRGTPRIPNWNRVSSAIPNILDQLEEAVERDNR*
>LJUY01000019.1_1 # 3 # 230 # -1 # ID=2_1;partial=10;start_type=ATG;rbs_motif=GGAGG;rbs_spacer=5-10bp;gc_cont=0.513
MKKVLFSAVVFTVVVVVMTAGAQADMFMGVKPSTMVQSSYFGFLVGTNMVLEFGLDVARI
KVENVNTGPGVSRTEE
>LJUY01000019.1_2 # 610 # 1344 # 1 # ID=2_2;partial=00;start_type=ATG;rbs_motif=None;rbs_spacer=None;gc_cont=0.525
MVELKEDMRPYWRCKVRLTRLLHTLRVRTTGLEHLPEIGSGLLAANHLNWKDVLFIATRA
PRPIHYVATEELFDEELCTKMFYQFAREKLGPKLAPLTREFCANLARYIVPGVKKIGTIP
TTRKPFDKRLYSRLMQALRDGKLVCIFAEAGTSIPGKIRKFKKAAAKVIYDLYSEGFTDI
PVVPTLVVGTEKLFLPGRQLGLHFGTPLYIRDFILDDGKQTIVRFTQSLEDSVRRLLNHS
KSPG*
>LJUY01000019.1_3 # 1355 # 1837 # 1 # ID=2_3;partial=00;start_type=ATG;rbs_motif=AGGAG;rbs_spacer=5-10bp;gc_cont=0.540
MEFESIQMEIPSEANIIIGQTHFIKSAEDLYEAIVSSVPGAKFGLAFCEASGPCLIRVEG
NDEGLKKAAIQNARQLGAGHSFVILLQDVFPINVLGAIKSCHEVCTIFCATANPVQVVVA
QSEQGRGVMGVIDGLSPQGVEGPKDVKERKEFLRKIGYKR*
>LJUY01000019.1_4 # 2278 # 3621 # 1 # ID=2_4;partial=00;start_type=ATG;rbs_motif=GGAGG;rbs_spacer=5-10bp;gc_cont=0.578
MPEKLTEEQLLAKARKPGEDAMKLHPFYRGKIEIVPKCRIRDFDDFAIWYTPGVAQPCLD
IHKNPEKVLDYTNKSNMVAVVTDGTRVLGLGDIGPEAGMPVMEGKGILFKYLGGVDAFPI
GLDTKDPDEIIQAVKWLHPSFGGINLEDISQPKCFHILDTLRAEMPIPVWHDDQQGTAAI
TLAGLINALKIVGKEINQVKVAMIGAGASNICIARLLISAGFDPAKIVLVDSKGTLHKGR
TELQERFKEKWEMCQKTNVESIQGGPAEAIKGSDVCIGLSTPGPDTIKKEWIASMAEDAI
VFACANPIPEIWPWEAEEAGARVVATGRSDFPNQVNNSLGFPGIFRGTLDVEARTITDEM
CIAAAYELAQCAEDKGLSEEYIVPTMDEWEVFPREATAVGMKAIEQGVARLNMTREELYE
KSSAIIKRAREETMMLMREGFIPKAPE*
>LJUY01000019.1_5 # 4099 # 4941 # 1 # ID=2_5;partial=00;start_type=ATG;rbs_motif=GGA/GAG/AGG;rbs_spacer=5-10bp;gc_cont=0.569
MKHPFDYTSTNNSLNFYSLFSPQGSQPMPRILLLTICGLLLLLGPSWGQEEFPDPLGYVS
DFAGIISDQDEARMTSVISELREKTTAEIAVVTMPDIGGQSEEIYANKLFRAWGLGVKGK
DNGILLFLTIQERRFRIETGYGLEGILPDGLLGQIADERIIPFLREGQYGDGLLSGTLEV
AQIIAADAGVELSSVTDLPPPSTTTSRGTKPFRIPFFLIILLVFFIFGGRMGLLPLLFFG
GLPRGRGRFGSGGFGGGGFGGGFGGFGGGLSGGGGVSRGF*
>LJUY01000019.1_6 # 4975 # 5727 # 1 # ID=2_6;partial=00;start_type=ATG;rbs_motif=AGGAGG;rbs_spacer=5-10bp;gc_cont=0.537
MGRAPQNPEEIFTEFKGDLQKAFGEDLVSIVLYGSGATGEYHPGKSDLNFLVVLKDDSVG
SLQRGLKHVTKWHKRMVNTPLFMIPAYIHSSLDSYPIEFLDMQANYRLVYGEDILKTLEF
RPADVRVQCERELKGKSLRLRQVYLEAQEKPRAMREIIASSITAFTSLFQGLLFLVRKEI
PKTKREIIELVSQEFGLDEDTFMKLLAIKTGEAKATGQEISELFKKYVGEIDALGKAVDR
LPLEKEESET*
>LJUY01000019.1_7 # 5724 # 6311 # 1 # ID=2_7;partial=00;start_type=ATG;rbs_motif=AGGAGG;rbs_spacer=5-10bp;gc_cont=0.568
MNQKGKAWIAVLVVLAVIVVLILILVLSGVGMYNRMVNLDEGIKGAWAQVENQLQRRFDL
IPNYVETVKGYAKHEREVFIQVTEARSKVGSARSVPEMIQANNELSSALARLLVVVERYP
DLKANQNFIRLQDELAGTENRIATERMRYNEAVKVYNATIRRFPTRFIAGLFGFERATFF
EAPEAAETPPEVSFE*
>LJUY01000019.1_8 # 6397 # 6939 # -1 # ID=2_8;partial=00;start_type=ATG;rbs_motif=None;rbs_spacer=None;gc_cont=0.527
MSRREDRLRLRDIDWQNWKPQQRATLVFVIRDGQVLLIRKRKGLGVGKINAPGGRIGSGE
TPLEGAVREAQEELCVIPVGIRQMGELRFQFVDGLSLHVYVFVAKDCVGSPQETDEAEPI
WTPIDAIPYEQMWEDDSHWVPVMLSGRTFDGRFVFDGDQMLDFDLRFGDSRVGPLESSNP
*
>LJUY01000019.1_9 # 6939 # 7811 # -1 # ID=2_9;partial=00;start_type=ATG;rbs_motif=GGAGG;rbs_spacer=5-10bp;gc_cont=0.606
MRCPTHWQHAIGRIIESPGTVMVAGEGDVGKTAFCLFLANAGAQAGLKVAVVDADVGQSH
IGPPAAIGMGIMEKPFPELSAVPAEALYFIGSHSPAGHFSRMGVGVAKMVARARGKKLSL
IVVDSCGLVKGKFAWRLARGMMEMVGPDRMVLLTRTVNLESLTQLCHEQEDLTCHQLKSA
PGIRRKSTARRRKLREQAWANYLRGAAQLNLTMDSLALEGIAPGEERANWSGQIVGLHDG
QGECLGLGLVSSLDWPASRLELLTPVEERQKVKRVIFGMQRMKIHAHSPR*
>LJUY01000019.1_10 # 7841 # 8686 # -1 # ID=2_10;partial=00;start_type=ATG;rbs_motif=GGAG/GAGG;rbs_spacer=5-10bp;gc_cont=0.550
MAVFPIYEDFFRFLEVLEVGEDPWEVYEEMYFRPHKNFFGAYWRTFFPLMDVRTLQDRVR
QVRRGHYAALEHLIGQSRPEDIVQENLSRCRAHLPRLPEPDVYLIVGFFSADGFVVNVNS
RPAIGIGLERFKDFRLLDIILAHEYCHCARYLALGSCAETEPETLGQKLLSEGLSVYFSQ
RVYPQRRLFDHLLMSRRRLNWCQQNEQLLKTTAERELTSSRLVPVFFQRGKPGAGIPPRT
GMYLAYRLVERALSEMREEEFEELLTTRDIMAIWPADSSGR*
>LJUY01000019.1_11 # 8688 # 9407 # -1 # ID=2_11;partial=00;start_type=ATG;rbs_motif=None;rbs_spacer=None;gc_cont=0.549
MIQIGCCGFPKAKLIYGRELKLVEVQKTFYQPPKVETALRWRKEVPESFQFVLKAWQLIT
HTPSSPTYRRLRVKIPDDKRNRYGSFRPTEDVREAWIRTQEVAQALRTEIVLFQCPASFQ
PEEENLAQLREFFRTAERENLSFAWEPRGRWSGELIGKLCRELNLVHAVDPFARPPQHGK
FNYFRLHGMGGYRYRYSDEDLEKLYQMCVDKPLSLCLFNNMTRYQDALRFRDLVESRES*
>LJUY01000019.1_12 # 9684 # 9986 # -1 # ID=2_12;partial=00;start_type=ATG;rbs_motif=None;rbs_spacer=None;gc_cont=0.521
MAWGAWDYKSNMMKDARLCQIQLSKRMSYILRHGPEKHGLTLDSQGFVSLGELAGALSVH
VDDIRELVKTSHKLRFEISGEKIQSPIWPLSRGDASIRVV*
>LJUY01000019.1_13 # 9961 # 11064 # -1 # ID=2_13;partial=00;start_type=ATG;rbs_motif=GGAG/GAGG;rbs_spacer=5-10bp;gc_cont=0.562
MRSERGDSQEDGREALLYRRMKGGRARCLVCQRLCIIPLGGLGYCATRINRDGRLYTLIY
GRVSTWRVAPAEIKPLFHFYPGSRYLSLGSVGCNFRCPGCQNWEIAHVQLDAEFREALDR
GTTFISPQESVRLARKSGCQGLSWTYNEPTLWLEYILEGAKQAKEMGLFTNVVTNGFITS
QGLDLLGPFLDAYRVDIKGFSQDAYRRIAHVKDHAGILEVTERARHKWNMHVEVITNIIP
QHNDDERQLTALAHWICHRLGQDTPWHITRFIPHRHLSHLPPTPIKNLERVRQLGLDAGL
RFVYLGNVPGHPGENTYCPSCQRTLIERRNYEILTHAIEDGHCPTCGEKIPIVGRYISPH
GLGSVGL*
>LJUY01000019.1_14 # 11064 # 12068 # -1 # ID=2_14;partial=00;start_type=ATG;rbs_motif=AGGAG;rbs_spacer=5-10bp;gc_cont=0.584
MNRLAVGKLSSTYLDELLREHCRADAQVIVGPRVGEDAAVIDMGSSYLVASTDPITFATE
AIGWYAVHINANDIATMGAAPRWFLATLLLPEQQTTKKLVRVIFDQLSRACQQLGVSWIG
GHTEITSGLDRAIVVGTMLGEVAKDRLVTSAGAQVGDVIILTKGIAVEATALIAREKEQE
VRVKYRDEFLERCKKFLYDPGIGVFRDAMVATEVVRVHAMHDPTEGGLAMGLWELSQASG
VGLRVSREAIVILPETVRLCEQYGLDPLGAIASGALLIAVGPKDSQGALNALSGAGIDAA
AIATATAQREVCWEDGSALPIFKRDEVTRLFEGS*
>LJUY01000019.1_15 # 12022 # 12519 # -1 # ID=2_15;partial=00;start_type=ATG;rbs_motif=GGA/GAG/AGG;rbs_spacer=5-10bp;gc_cont=0.550
MGKLAQRTIFSVGSSNRSAEELFCLLAQHHIRRLVDVRRFPISRWPHFSRKILASLAERR
GLEYFYLGDLLGGYRAGGYVQHLKTAEFRLGLDRLERLALERKVVFLCAERFPWRCHRRF
IATALEDLGWRVVHIIDQDRTWRSVTRRECDEQAGSGQVELNLPG*
>LJUY01000019.1_16 # 12547 # 12840 # -1 # ID=2_16;partial=00;start_type=ATG;rbs_motif=AGGA;rbs_spacer=5-10bp;gc_cont=0.520
MRTVIRVKEIKGHCPVYSLEDVFFLEQGYILDCEHSCRVCMHSLASIMPYYVALSHGVDP
AQLGLNRTSDGVAYVQCLDPCERTGGGTVILEICQEG*
>LJUY01000019.1_17 # 12846 # 13622 # -1 # ID=2_17;partial=00;start_type=ATG;rbs_motif=GGA/GAG/AGG;rbs_spacer=5-10bp;gc_cont=0.560
MRHGADILVNFLKLLLGDLLDFIYPSRCGVCGRELSREDAVICAGCWQTLSCIAAPFCPR
CGLPTSPLNLLCSACEVRDHVFSFARSYGPFDETFQKIIHLFKYRRKLSLSRPLAALMGA
TVRGDARYSPMEALIPVPLHSVKCRARGYNQSELLARDLSRITGLPLLDKVLVRAINTQS
QSKLNLSARVENVQDAFRIKGSRQIQDRRIVLVDDVLTTGATADACARTLLRAGAAQVSV
VTIARAVEPGASGEAKKG*
>LJUY01000019.1_18 # 13735 # 14574 # -1 # ID=2_18;partial=00;start_type=ATG;rbs_motif=GGAG/GAGG;rbs_spacer=5-10bp;gc_cont=0.529
MHPILFRIGPFALRSYGLLLALSFLLGILFAGKRFKRMGGDPAKLVDLTVVIIIASIIGS
RLFYVVFHWDEFAGRPLDIINPLNNSQGIGIAGLAMDGGLVLAVLCGWAFLRLTRQPVLI
TLDALGPSFALGIFLTRLGCFLNGCCFGTPYSGSLSVVFPQDSPAGWVYPDIPLHPAQLY
NALGGLVMLGLLISLERFKTFQGFTFLLTLIFYGLLRLIVDFFRYFEDSVILFRLGTVPF
TVNQGISLIIMALSVVLFLRFRLRKSAKQKNQLSPLRKS*
>LJUY01000019.1_19 # 14590 # 15816 # -1 # ID=2_19;partial=00;start_type=GTG;rbs_motif=GGAG/GAGG;rbs_spacer=5-10bp;gc_cont=0.519
MFKNGAIRNVDLWLVAIVLVLCGVGVITIFSTLQGSEVFMAKNLHLKQLFWFGLGLLALG
LAAVIPYKVYYVLSPIIYAFSILSLLLIFVGSREQVGANRWYQLGSFHLQPAEVVKVATI
FIMARYLSSRKMATGGIKPFLPTLLLVGLPIVLIIRQPDLGTALVFLAILVAMLYRAGMK
LANLFLILSPGLSVVCAFHLGSWMLFILLLLLMLFLSRPRVLTTAAIFVLNFAVGVVTPI
LWRGLHEYQQKRILVFLNPGRDPWGAGYQVIQSKVALGSGGFLGKGFLHGTQTQLAFLPA
QHTDFVFSSFGEQFGFLGSLVLLVLLLVLILRSIKTSYMARNKFAGLVAMGSAAVIFFHV
FVNVGVSLGIMPVTGLPLPFLSYGGSSLITNMILIGLVLNIRYRWQEY*
>LJUY01000019.1_20 # 15816 # 17591 # -1 # ID=2_20;partial=00;start_type=ATG;rbs_motif=AGGA;rbs_spacer=5-10bp;gc_cont=0.555
MKSGNPFRYNGGFLPSLVVVVLFSVLIIRLFGLQVVRSETYRRLSEENSIRKVPVDAPRG
YILDRHGEILVCNRPSYVVSVIPFELTKMDTTIQLLGEILDMDPQEIAEKVNQNKFRRFE
PVKIKRDIDFKTLAIIQANTLELPGVIYQVEPRREYLQGRLASHLLGAVREISSQELESP
QYRSNYRSGSLIGKWGVEKQYEGNLRGQDGCEYKVVSARGRVIGPLCPPDSADAGSDIVL
TIDLALQRVAEEALSDTVSGAVVAIDPRSGEVLAMVSRPTYDPTLFSTVVSESTWRSLNE
DPGHPLLNRAIQSSYPPGSAMKVITAGAGLKYGVISEQKRFKPCAGAYKYGARWFRCWKP
EGHGSLALVGAMAQSCDVYFYQLGQELELDRWSRLATECGFGKALELDLPDETGGLIPDR
SLYNHRYGEGKWTRGVLLNLAIGQGEILATPLQMASLIAAVANGGTRYRPHILKEFRKGP
RVDFGDYPKDDGRLPFSTQHLEILKRSLRAVVDDPDGTGRLAAVERVEVAGKTGTAQNPH
GEDHAWFVGFAPLDNPRIAVAVLVEHGGHGGVTAAPIAGKIIEAYLRRGGV*
>LJUY01000019.1_21 # 17588 # 18082 # -1 # ID=2_21;partial=00;start_type=ATG;rbs_motif=GGA/GAG/AGG;rbs_spacer=5-10bp;gc_cont=0.523
MKVLRYILLAAGALILQGTLLKLVAVGQVKPDLVLLVLFYMALLEGSFNATIAGFCMGLA
QDVYSAELLGLNALCKSLIGFGLGYCKRGVFVETLVARALILFGAVVAHDILYFFISFWP
DVSESLWQLVRYGLPTAFYTALLGYVVFYLMRPKEQVQSEQESP*
>LJUY01000019.1_22 # 18079 # 18891 # -1 # ID=2_22;partial=00;start_type=ATG;rbs_motif=AGGAG;rbs_spacer=5-10bp;gc_cont=0.507
MARFTFWTDKSRQYIVLGCAFIISTVLLSMGSSQKLFLMKGLTITVLAPVQRGISLANQF
WDVHTQNRRLKRLITELSLENQLLREAQLQNKRLRQLLDFRERKEWTSMLLTEVITMEPS
REMNTITIGSGRLQQIEQYMPVVTAQGLVGRVSMPSENTSLVQLIKDRNCPVPAMIRRNR
VSGILVYDNDFYLKNVLSRMDVVEGDTVISSGLGEQFPKGLLLGRVSKVYERSERQLFHK
IEVEPAVDFNSLEEVFVIMKRSSEMREEER*
>LJUY01000019.1_23 # 18903 # 19067 # -1 # ID=2_23;partial=00;start_type=ATG;rbs_motif=GGA/GAG/AGG;rbs_spacer=5-10bp;gc_cont=0.455
MIDQKLLDILACPACKGILEYDGENEKLICQACRLKFRIEDDIPVMLLDEAEKF*
>LJUY01000019.1_24 # 19086 # 20048 # -1 # ID=2_24;partial=00;start_type=ATG;rbs_motif=GGA/GAG/AGG;rbs_spacer=5-10bp;gc_cont=0.553
MNEFVLDFERPIAELEKKIQDMKDFSSGEDLELSQEIQRLEKRAEKLRQEIFTNLTPWQR
VQLARHPKRPYTLDYINQLMDGFLELHGDRLFADDKAIVGGLAKFEGRPVVVVGHQKGRD
TKENLRRNFGMAHPEGYRKALRLFRLAAKFSRPVIVFIDTPGAYPGIGAEERGQAEAIAT
NLKIMSHLPVPIIIAIIGEGASGGALGIGIGDRILMLENAWYSVISPEGCAAILWRDRAK
ASQAAKALKLTAQDLMKLGVIDAIVPEPLGGAHRDFESVAQSLRAKAWEALEELDKLTPE
HLVAQRIEKFSRMGSIVEEV*
>LJUY01000019.1_25 # 20023 # 22311 # -1 # ID=2_25;partial=00;start_type=TTG;rbs_motif=AGGAG;rbs_spacer=5-10bp;gc_cont=0.537
MSISKPNAMARGQTRVTRDVSVIIVNYNVRDFLEQCLHSLRRACQHLKAEVFVVDNASRD
SSAQMVRRRFPWVQLMENRINVGFARANNQALKRARGRYILLINPDTLAREDTVEAMSEF
MDAHPEAGAVGCKILNPDGTLQLSCRRSFPTPWVALSKILGLGWLFPKSRLFGKYNLTYL
DPDKTAEVDALSGSFMFLRPEALKKVGLLDEEYFMYGEDLDLCYRIKKAGWKIYYVPTTQ
IIHYKGRSTEVSASTVLDFYRAMVIFVRKHLRRKYLFFLHWFLTLGIAIRAGASFAGRIL
HGAFPVFLDLLLVNLSLFVALALRFRGFVPLPPFGNYLSYLMVHGVCSLIWLGSFWALGL
YDRRRYSSVQAFWAVTLGFLLISTLTYFKQEYAFSRIAILGTYLLNLIMLCGWRLLFRLM
AKTPMGRSLAFKRALIVGADEAGRAIMDRLRGRLDLGYRVVGFLSDGASRDIDSLGGLPI
MGPVKDLSQIVEQENIDEVIVTTSSSSYTSILEMMASCAPFRVNFKLVPSPHEVMIGDAQ
IDRIDDIPMVEIGYRPMLGWNRAVKRTADLVLSTGLLAITLPATIVWELLRKVSSQKYHS
LCRTICGRGDKPINLITHEIEALSSRKSDWIRRFHYRWALDKLPLLWGVFRGDLSFVGPD
VWEMGRARISALKPGLTGFLQIHLKEGLTPEEKVEYEIYYLRHQSLMLDLQVLLRALWDL
LRGIGFRESPSQLEQEPLRSGKQPYASIDDGRVENERVRSRF*
>LJUY01000019.1_26 # 22315 # 23028 # -1 # ID=2_26;partial=00;start_type=GTG;rbs_motif=GGAGG;rbs_spacer=3-4bp;gc_cont=0.494
MKSLIIVPTYNEKGNVERLVGALFDLDRDIEILIVDDNSPDGTGEIADRLSAGDRRVHVL
HRPGKLGLGSAYIQGFNFALNHGYDLIFEMDADFSHDPSYIPRFLEKIQDCDVVLGSRYI
QGVNVINWPMSRLLLSYFANLYTRIVTGLPVKDATGGFKCFRRETLEAVDLDQVKSDGYS
FQIEMTFKCWKKGFRVCEIPIIFYERQKGRSKMSKKIVHEAVWMVWRLRLLSLLRRI*
>LJUY01000019.1_27 # 23025 # 23948 # -1 # ID=2_27;partial=00;start_type=GTG;rbs_motif=AGGAG;rbs_spacer=5-10bp;gc_cont=0.551
MAGKTKKPKLLVTGCNGLLGQKVVELAKPQFWIAGADLQDKPLGSVNEYITLDISQQEAV
RDAVEKISPTSIVNTAAMTNVDACERERDLAWQVNVEGVRFLLEASQKTGCSLIQISSDY
VFDGEEGPYGEDAPPNPSGYYGLTKMESERVLVGNQTPWAVVRTNVLYGWARGVRLNFVL
WVRSHLLAGQYIRTAIDQYGNPTLADNLAEGVLSIVRAHRQGIYHIAGLDYLSRWAFAMK
IADVFKLNKELIVPVVSAQLSQRAPRPHWGGLKTDRIVKEQGISMIGVQAGLEILKGQIP
PEQLEVP*
>LJUY01000019.1_28 # 23966 # 26356 # -1 # ID=2_28;partial=00;start_type=GTG;rbs_motif=AGxAGG/AGGxGG;rbs_spacer=5-10bp;gc_cont=0.499
MAAWLSRWKKDLGWLALLYALVLFLYRDVAFFNKMFASSDFGDIIGQSVVFRKFWFDYFT
VYHRYPLWCPYIFSGMPFFASMSFNLFVYPVRIILYFLDHFGLHFLHSSITHFFLGGLFT
YLLMRSYKLNRPSAFLAAAAFIFSPMVASLHHTNRIITIMYIPVLYYFVRRLYHRRDTVS
LALAGLAIGFQMMANHLQIVYYTWLFLGLHFLGQAIFDFQQKAGFRQVLRRGRLLLSSLI
IGLGVAAFLLLSIYEYAPYSQRGSGDPVAAYHFATSWSLHPKEMLTFVIPSFMGFGGQTY
WGYMPFTHCPNYLGIVALFLAAMALVLRRNRTTIFFSIAGCLAILVSFGRFFPLLYKPMY
VLFPFFSKFRVPAMILMLLFFCVAVLVGLGAQALIELGSSSGSQKAEGKRHRFRKFLLRL
AVGLVLLGILVTLAQGPLSRSLMSAYDHVDLTLGRYSQISPQVRAQLDARRFTMAFRDIW
KMLLLLAAASLLTFFYLGNKLSRRIFVGMLVCLLLVDFLWVDFGLVRFQLDRGYDRIYYR
SRENEIVRFLQKDASLFRILPLDNVSTNEYAYFGISSAGGYHPAKLGIYQEVMEKIGFGN
PNLLDLLNVKYLITKRQIEHPRFERVLQTSAGNIYWNREVMPRVFTVNQFEFINEKEEIL
ARMRSPEFDPRKVTILENSPPFSLEPTDGGDVQVVSYGNHEIQLKADVSGGCLLVLSEIY
YPAGWKALVDGQPTIIYKANYLLRAIYLPEGKHEISFYYRPWTFRAGLWISIIFLLGISG
IILFARLSSSKMHKRS*
>LJUY01000019.1_29 # 26732 # 27088 # -1 # ID=2_29;partial=00;start_type=ATG;rbs_motif=GGAG/GAGG;rbs_spacer=5-10bp;gc_cont=0.401
MDKRYQKVVKRFRLEIENGQVVVHRGYSYEVCNDFEDQYFDWIYIDGNHLYEFVKKDLEL
YYNKVKENGFMMGDDYVTGDWWQGGVKKAVDEFVARGGVTVIQIENKQFTLKRDSSTK*
>LJUY01000019.1_30 # 27409 # 28566 # -1 # ID=2_30;partial=00;start_type=ATG;rbs_motif=GGAG/GAGG;rbs_spacer=5-10bp;gc_cont=0.560
MPRLQICLVSQQFSEVKSGVGVYARNLAQGLLTDGHSVTLICPRERLSTSLQNLRLELVS
EKRTGSSHVRWFMLSQRFGRALKTLYRRQKFHLVHFTDARDALFCPRRDFPVLGMVNDYY
FAAAPRSPWSFKADYVDWKVRWAYYNTVRLLEQRALRKLTAIICNSQYTQKELTEQYGLA
AERMRVIYMSIDLSRYTFQPRRPEDGAPCVLFIGGNVQRKGLPDLIRAAPSILEVFPQTK
FVVVGDNQNLAAMMALCEQHRVRESFHFTGWRSHDQIQEDYRRASVFVMPSLMEAFGIVF
LEAMASGVPVIGGDVGGIKELIQDGVNGLLVPPRNHRALAGKILHLLQDEQIRRTLIKNA
RETVKRYATEQMLRETYALYEDLLT*
>LJUY01000019.1_31 # 28603 # 30042 # -1 # ID=2_31;partial=00;start_type=ATG;rbs_motif=GGAGG;rbs_spacer=3-4bp;gc_cont=0.557
MAPATTARGTVVLMISKVLFLAGSVMIHVFLGRTLGPGGYGHYGLAMSLLLWFEVIVNSA
VPWAISKVISERKTLAPTVFCQGATLQLVFSLAILALFLALSPILAGVLGDRTVKVLLWW
AALDIPFFALLSVCLTYFNGLQQFGRQGIVLTSRILFKVVATVLLVVTGLSVRGALLANV
LGSAAALALALYLIRLPQPSGDHYRLIDRVLSFGVPYTLFLLSAQLLLNVDLWSVKILLK
QSASTGFYASAQAISRVPYFLFLGLTAALFPALSQSTSSGQAEVSRVQIKQAIRLLALTL
LPAGAIVSSAPRAVVGLFYGAHFSPAVLPLTVLTWGMILFTVFFTLAIILSVAGRPLAAL
LYSLVLILVDVILNGALVPRMELVGAALATTVTGLLGTAILGGLVFRQFKVLIRRQSLVK
MILTAAVIFGLSALIPLEGPLFVLKCLFLFTLYVGCLVLLREVGQEDFRRIRSLWPTFS*
>LJUY01000019.1_32 # 30105 # 31241 # -1 # ID=2_32;partial=00;start_type=GTG;rbs_motif=GGAG/GAGG;rbs_spacer=5-10bp;gc_cont=0.517
MRVCYFGTYEQSYPRNKVVIDAMRMAGVEVLECHHPLWELIRHKTGPFLSPRSLLAFTLR
FLKGYVKLIVTFLRRAGDAQLVMVGYIGQLDLVLAKLLSMVGKRRKLIFNPLVSLYDTLV
DDRSLFSPDSLAAHFLFFLDRLAFRLADRIILDTDVHIDYISEKFGIDRDKFERVFIGAD
EEVFSSRPWQKRLSPFVVLFVGKFIPLHGIPYIITAASMLEEEDIRFEIVGSGQLYDEIM
ELYRRLAVKNIAFTDWIPYQQLADKMAQANLCLGIFGESGKARRVIPNKVFQGLAVGMPV
ITGDSPASRELLTGGQSAALVPMANPEALAGAIRTLKGDRALRKKIALGGQEIFRRRCST
EALGKQLKALCQRMLRRT*
>LJUY01000019.1_33 # 31259 # 32182 # -1 # ID=2_33;partial=00;start_type=ATG;rbs_motif=None;rbs_spacer=None;gc_cont=0.524
MEVSILVPLFNEQENLELLMAKIQETMAPLGKRYEVIFVDDGSTDGSFQVLERMHAENER
VKAIQFRMNHGKSAALAVGFEKASGEVIITMDADLQDDPAEIPNLLGKLQEGYDLVSGWK
FKRRDPLSKTIPSRLFNRVTSLLSGIKIHDFNCGLKAYRREVTENIRVYGELHRYLPVLA
HWRGFRIGELKVRHHPRLHGKSKFGISRFIKGFLDLLTVLYLTKYTRRPMHLYGVLGLVL
FLIGLIINLHLTWLWLHKVGIGRRPLLFLGVLLVIVGAQFLLMGLIGEMITSQDRNRSDY
SIKKMLT*
>LJUY01000019.1_34 # 32148 # 33272 # -1 # ID=2_34;partial=00;start_type=GTG;rbs_motif=AGxAGG/AGGxGG;rbs_spacer=5-10bp;gc_cont=0.511
MKKKLTLWLGLVISVLFLYLALRNVQFIEIRRSLGQVHVPVLLWAMCVFLVSFAIRAVRW
RYILRPIKEIALPQVFSLLSIGFMANNVLPARLGEVIRAYFLAKKTGIRKSLSLATIVLE
RLSDFAALLLSALIVGLFFSLPKSVERMSILAGVIFVVFVIILIFVHFRKEMVLSFFNRS
LSFLSPARKEKMMERVNAFVEGLVIVKTGRGFLWITLLSLAVWSMWAVALHYTLLAFEIE
VPFSARLLLLAVVNLGALIPSSPGYVGPYHYLCWVCLSVFAIDKSQAFSFSVVLHALWYV
PLTGLGFFFLWKEQLSIRQIQSLEAQVSSGGFSLKQDGSGEIEPAIHAMGENGHESNQFP
KDLDGGVHPRSTVQ*
>LJUY01000019.1_35 # 33328 # 34989 # -1 # ID=2_35;partial=00;start_type=ATG;rbs_motif=GGA/GAG/AGG;rbs_spacer=5-10bp;gc_cont=0.529
MSRRKRKRKPGVSTPVPSRSSLADKLSNFLERHIWWVSLGLIFLGGLCSLLVFDTNLDTN
GDNALYISLGMSWAQGTGHRVVHRPGVSPHTMVPPGYPLMLSPFLALFPYNYLPLKLLST
ILFLLSLPLLLLVIRDRAESILLALGVAALSAINLNLLDFGHMVMTEIPFLFFSLLGIFL
LQRSLRSADTGMTRREKILFGLSVLILVVSYHIRSIGVVLLMALLASLALKKRYRLALLS
GLAILCLVIPWALRNQAFAEGPGYIDHFLLKNSYNPALGKVTVGDILARMASGLKTYGVF
VIPQALFPSLSPTAGHRGFSGMLPVLGVMVTVIALLGFIFKVRRSIAFIELYTFFLLGVL
VVWPQMWAGMRPLIPVLPFLIYYFLVGLRGVAGSIVTRLTPVVGRLLIWLVFIVMMVSSL
SALAWASGRPRRYSPEWQNYFLVAEWCREHTPEGSVFVARKPGLFYLRARRQALNYPYTA
DTEEMITFMANNKVNYVILDGFTWTSTTLRYLLPAVISHKDKFRAVYGLDNPKTWVLKAE
GLSQKEEGGYDQR*
>LJUY01000019.1_36 # 35067 # 36029 # -1 # ID=2_36;partial=00;start_type=ATG;rbs_motif=GGAG/GAGG;rbs_spacer=5-10bp;gc_cont=0.533
MGKVLFRAFKILVSVGLLVFLIYKAGLSEIFLVAQSADIVMLLLALLVYSSTIVLISWRW
KLLLMSQQAALPFGQVLSLYFIGFFFNNFLPTSIGGDIYRALGAGQNSGKRAISAASVLV
ERLLGMLAVAALAILAVTLVVHQVADAYIRALALGFGAVIVLLLILFFNRRTLKFLELLA
RKVSLWGLGQKLLRLYQALALYQRQKGVLILVFLISIAYQLMIVIFSYLVGFSLDLGISL
RYFMLCVPVTVIISLVPISINGVGVRETGYVFLLSKIGHSGSEALTLSLLIYGLSLLASL
VGGIFYLLKGAKSLGRLAHS*
>LJUY01000019.1_37 # 36050 # 37189 # -1 # ID=2_37;partial=00;start_type=GTG;rbs_motif=AGGAG;rbs_spacer=5-10bp;gc_cont=0.556
MGLPRALCLRGQREGSAADWRDIRKILVLCLPGIGDTLLFTPALRVLRERFPHAQIWALV
MFRGSQEVLEKNPHVDEVLLWEFLKEGAFRSFKFLLNLRRQHFDISIMAYPANRIEYSLV
HLLAGARKRYGHRYHHRDLSSLNILHGRTIREDDQRHNVEENLALLQLLCIEVESQYSLE
LYLSEEDRAFARSWLAQRPLEGALLIGFHAGTAEFKNQAKRRWAKEKFAQLGDALTEQLG
AQVLIFGGPDEQELKENIRSGMSKSALVVSDTTMRQTAALIERCALFVSNDSALMHTAAA
MKVPCVVIFGPTNPKWVYPFGTKYRIVRRDLPCSPCFYYSAKPLTCARGDFACIEGVGIN
QVIDAVRQLLRDVGQPSGS*
>LJUY01000019.1_38 # 37192 # 38190 # -1 # ID=2_38;partial=01;start_type=Edge;rbs_motif=None;rbs_spacer=None;gc_cont=0.510
DYGYNILNSCDQNGILFTNGDNDTFPLWFLQEVEGVRKDVRVVNLSLLNTSWYIKQLKDM
EPKVPMELSHYQIDRLIPVRLKNGTILRVQDQMIQEIITANNWERPIYFAVTVPPGNRPP
LSGYLHMEAMVYRVTPEKKPDLVNIAKTRENLWEVYRYRGMADTTMYHSENTRRLLHNLS
SAFISLADAYNRRGQREEAMLQLQRAVEVLTGDWRPYAFMADLYVRSGDYRSAERELRKG
ISHNPEFFMLHHMLGSVYHLLSEGGQALVHYEKAYQLNSDSRPVVLELAELYESQGNTAR
AKDLLSHWLSRHPSDTTAARMLLGWSGPQRGG*
>LJUY01000020.1_1 # 1 # 819 # 1 # ID=3_1;partial=10;start_type=Edge;rbs_motif=None;rbs_spacer=None;gc_cont=0.551
PLAYDRIYYHDYHGWRDTKTDISEAFNSFVAQGDELLQAVSFFTAGDSVVYTVRIYDGFY
GGVLQDELASKTGTIAFTGFHTVDLDAPVLLTQGDDFYIYLELSSGGQPYDRTSDVPVLL
GAAYKVMVTSSAEPGQSYYRSGSQWLDLYDLDSTANFCMKGLMVQSSTGLSSQTSPLELP
ETYSLDQNYPNPFNANTEIRYRTLEDGPVTLKIFNTMGQEVRVLVDANQEASEHIVTWDG
RDDFGGQAASGLYFCRLEAKDFSKTIKMVLIK*
>LJUY01000020.1_2 # 860 # 3565 # 1 # ID=3_2;partial=00;start_type=GTG;rbs_motif=AGGA/GGAG/GAGG;rbs_spacer=11-12bp;gc_cont=0.581
MVKDPQTVGKPWARPWEDILQELSVSMDEGLSQDEARRRRRRHGPNRLRETKRKSAWLIF
ARQFESLIVLLLSLAASLSFIFGEVVEGLAILAVILVNAAIGFGTELKAIRSMEALRRLG
AVRSRVRRARELREVVAAELVPGDIVVLEGGDIVTADLRLIVASKLQTDESALTGESLPV
GKKLEPLDENVPLAERENMLFKGTAVTRGSAEAVVVATGMHTELGQISTLVEEAKEESTP
LEKRLDQLGHRLIGVTLALAVLVATGGILAGKQIFLMIETSIALAVAAIPEGLPIVATIA
LARGMRRMARRNALVNRLSAVETLGATNLICTDKTGTLTENLMTVTRFAQDGGEVEVVEG
TEENDLSFKKDGEFIDPIRDKVLREMLEIGTLCNNASLKGERGVGDPLEVALLLAGAKAG
LDRNQLVEKTPEIREEAFDSDLKMMATFHREDRGCRVAVKGAPEPVLEACAFMQTDGGQR
EMSDQDRQVWEVRNDQMAEEGLRVLALATKRVGAVDAKPYQDLIFLGLVGMQDPPREDIR
QAIEECHRAGVRVVMVTGDQPVTARNIALAVGLVDAAEPEVVHGRDLKSPAELSAEERNR
VLSASIFARVSPKQKLDLIEIHQKNGAIVAMTGDGVNDAPALKKADIGVAMGMRGTQVAR
EAADMVLKDDAFSTIVAAVRQGRVIFNNIRKFVLYLISCNVSEIMAVSLASIANAPLPIL
PLQILFLNLVTDVFPALALGVGEGDPDVMKRLSRKGEEPILTRRHWLSIGGYGLAITISV
LGALALALAWLNMSHRQAVTISFLTLAFAQLWHVFNMRDRGSPFFRNEITTNPFIWGALG
LCAGLLLIAVYLPGLSDVLKLVNPGRKGWILVVLMSLIPWITGQIVNSVRPMSLHVAQIH
R*
>LJUY01000020.1_3 # 3685 # 4269 # 1 # ID=3_3;partial=00;start_type=ATG;rbs_motif=GGA/GAG/AGG;rbs_spacer=5-10bp;gc_cont=0.561
MMSSSTSSYSHLVHLALIFAARKHTKPRKGTHIPYITHPVHVAIILARHGFDDQVLAAAI
LHDVLEDTETTPEELRTAFGDNLLRMVKDVSEPKFKRPKSETWEQRKRAKLKHLQSASRE
ALAISAADRLHNVSNTLHDIEVSGPAVWERFRRGPEKILEFERSVLEILRQRFPHPLTEE
YAAALRRLEGSPRP*
>LJUY01000020.1_4 # 4591 # 7986 # 1 # ID=3_4;partial=00;start_type=TTG;rbs_motif=GGAGG;rbs_spacer=5-10bp;gc_cont=0.544
MRIPDPQILDPFLCTSIMPIEQIKRIAQQTASFRQILQAVKNGQHQIEVTGLSGSSKALL
LSFLHEELGGSLLIIVPGPKGAEELVDDLTVLVGDAHLFQAWDVLPYEHSPPSIEVLANR
IETIHALAQGGGPSVITTIRALMQRTMPPRLLRDNTLHLKVGSSSPRDDLIRRLIDLGFE
RLPLVEGVGQFSVRGGILDIFSHGTENPVRVELSGNEIESIRQFDIFSQRSISHAKEALI
LPRSEVLITDHNLKKLPRKGLPDFLGEDPFNHGVQWFAPLFPSLVASLLDYLSEDALVVL
DSPAEVWQESENVLQEAEYEFSRTSEEDRTMPPTELYDSVSHIRDRLANFRLLAHGPLTG
GKLDVGIRPQETLGPELIALRRKLSEYALGGYHSFILCDNEGQARRLEELLENIPKSVHI
GVGALHGGFVFQEAHLAVFTDHQIFNRYRRRHRFWKFRGGAAISSYSALSVGDFVVHVDY
GIGKYLGLEKVTVDERHIDCLVIQYRDDDRLYVPIDQLKRVQKYIGGDEGPPALSRLGGT
AWERVKSRTKRAIRNMARELIQLYAERRAKKGFAFSPDTIWQKELEASFIYEETPDQITA
IEAIKKDMESPYPMDRLICGDVGYGKTEVAIRAAFKTVIDGKQVAVLTPTTILAQQHLTT
FSDRLADYPVNVAMLSRFKTRREQAEILKKLKAGQTDIVIGTHRLIQKDVVFKDLGLVII
DEEQRFGVAHKERLKQLRRLVDVITMTATPIPRTLYLSLMGARDMSVINTPPKDRLPIKT
EFLEFNEGAIAEAILREVDRGGQVYFVHNRVESIQAMAQLLYRATPQIRIAIAHGQMPER
VLEATMLKFLRGDYDCLVATTIIENGLDIPNVNTIIINRADAFGLAQLYQLRGRVGRSHH
LAYAYLLTPPFRTLSEIARKRLSAIREFTALGSGFQLAMRDLEIRGAGNILGAQQHGFIT
AVGFDLYCQLLEQAVRELKGEKISETPEPRLYLKVDAYIPDAYIPDGEQKVALCQRLSRA
ASLEDIERLRLETEDRYGRMPSPVQALFDVVSIGFLAKTKGLDLVAIQDSQLVLEYYPDR
VPTAKEISGVLDRAESPFQFLSGDKFGIRISIPQRGPGKKLAFIKKTLQKL*
>LJUY01000020.1_5 # 8047 # 9705 # 1 # ID=3_5;partial=00;start_type=ATG;rbs_motif=AGGAG;rbs_spacer=5-10bp;gc_cont=0.492
MRVVSLCVVVLMGLAVIFFACAKQDSRVVAQVGERTITVAQLQERFAGTRPVSPEEELER
KRQVLENMINDELMILGAIEAGLDKEQAFLAKMKEFERNSLLEALYIKEIVEKSTPSEKE
IKKYYDKLGLEVKASHILVKTEQEAQEIFKQLSEGADFAALAKEKSTDRGNKDKGGDLGY
FTWGKMVSPFQDTAFATKVGAISHPVETRFGWHIIKMEDRRETQRREYEKEKPRIEKMLR
DEKTKQLSADYITKIKEKADIHMNPEVMQVVLNKFLANKQEPEDFTDEERAMTLVTFRGG
KWTVDTFLAWTKTIPAMYRPRIKDLDDLDAMIRNVLTGELLENNARKKGLHNSKEVVKKI
RLEKDNALKQLFRQRGMPSDTTVTEQEMQAYYQDHIAMYTDPEKVRVREIQVDTEQEAKD
ILKQLRAGADFAKLAQEKSQRSWAAKKGGDLGYVDKRQYPRVSEAAFKLNVGQLGGPIKD
GNKYSVIKVLDKKASSPRPLEEIKSNLRAAIMRERREQTSKTWLEEMRQRKNVKIFTEVL
ESTVAAPEKEAA*
>LJUY01000020.1_6 # 9735 # 10610 # 1 # ID=3_6;partial=00;start_type=TTG;rbs_motif=GGAG/GAGG;rbs_spacer=5-10bp;gc_cont=0.518
MLHPKGFWFGLVVACALLCRCGGREETVIATVNGAELTLEDLYAEIPKDYLNSVTQEQKL
EFIDRWINSEVLYQEAVRRGLQREAQIREKIRTVEKNILIAELVQRELQNRVHVAEEDAL
EYYEAHPDDYTRKVDEVRIAQILVPTIEEARKIRKEIEAGGDFAQLAREHSVDPTAEYGG
DLGYFAREDLLSEVAKAAFSLSPGALSQPVKTEFGYHLITVIDKKKKGSVRAFDLVKEEI
IAQFSAKREIEQLELFLEELKENSSIKQHFELLSVTPLPAENTVVPSQESY*
>LJUY01000020.1_7 # 10661 # 11953 # 1 # ID=3_7;partial=00;start_type=ATG;rbs_motif=GGA/GAG/AGG;rbs_spacer=5-10bp;gc_cont=0.511
MNRCAKPLLVPLFVAMALSSIASAQMIDRIVAVVGDEIILLSDLHARLQLVSIQLQIDPQ
DTKALEELRDPLLQEMVNEKLILVQARRDSIKVEPEEIDEALEAQIQQILEQLGSEEAFQ
EQLANEGLTLQSLKKRYRAQIGNQLLREKLIRQKLADVNVSSKEVMNFYETYRDSLPVQG
ESIRLSHLMMTITPGEEEKRKAFQKAKEVLAKARAGENFTSLARSYSQCPSAESGGDLGY
FSSGDMLPEFEQAAFTLVPGEISDVVETNYGYHIIKCEDRRNEQTRVRHILIALSTTEQD
EQRIIDQLNELRDRASRGEEFAALVEQYSQDPYSKEKGGDLGWLPLDQLNPQFLSVVDTL
SVGNISEPLKTSSGYHLLKVIDRVAKRRANLEDDWDALRELTRQRKISDKLRVWLNELRE
EIYVDIRLEG*
>LJUY01000020.1_8 # 11956 # 12228 # 1 # ID=3_8;partial=00;start_type=GTG;rbs_motif=GGAG/GAGG;rbs_spacer=5-10bp;gc_cont=0.535
MRLDLFLTKSRLIKRRTLAKAACEKGIVRVDGQRAKAGREILPGQRISIDFTSRLLEVEI
LRLPRGNVSKREARELYAVLRETRKEPELF*
>LJUY01000020.1_9 # 12343 # 13290 # 1 # ID=3_9;partial=00;start_type=ATG;rbs_motif=GGAG/GAGG;rbs_spacer=5-10bp;gc_cont=0.579
MFRPTIGITMGDPAGIGPEVIVKALNKVELHSLCRPVVLGASSVIRRAGGKRFSIIDCAK
VDLRRICPGKVSGEAGRAAGEAIRVATQMALDGQLDAVVTAPVCKQSLHLGGHPYPGQTE
FLAHLTETKRFAMMLVAGDLRVVLVTTHLPLSQVCKAISKARVRDIIQLAHSSLTEHFGI
RRPKVGVCALNPHAGDGGIFGDEEKKTIAPAIREASRQGILAQGPFPADTLFAPHMRGMF
DVIVAMYHDQGLIPIKMGGFGSAVNITLGLPIIRTSPDHGTAFEIAGKGKANPDSMIRAV
RMAVKLADTGGKRAA*
>LJUY01000020.1_10 # 13324 # 13992 # 1 # ID=3_10;partial=00;start_type=ATG;rbs_motif=None;rbs_spacer=None;gc_cont=0.555
MKEDGVILEVSGVSKIYDRKWVALRDLNFHVRRGEFVLLVGSCGAGKTTLMRLITREESA
TAGTIRVAGEDVSTMDRRDIFRLRRKLGLVFQDGKLLKDRTTFENIAFALKVTGARKKEI
SKKVMRALTMVGLAHKSSCLPGQLSAGEQQRVVIARALANKPILLLADEPTGNLDSEVSS
GILDLFGKINRFGTAILLATHDANLAKGFPHRRIELVDGQIS*
>LJUY01000020.1_11 # 14001 # 14849 # 1 # ID=3_11;partial=00;start_type=ATG;rbs_motif=GGAG/GAGG;rbs_spacer=5-10bp;gc_cont=0.539
MFVYALKEAFSTMQRAKLTSCAATITLTVCLFLLGLFMMAYVNTNGILANIRERVQIEAF
LSDQVDQKGALALADSIRSFPPVKTVSYVNKTMALDAFRQHFGDEALQVLEVNPLPASLK
IEFQEKDRTFSRVKEMAPLVANLPGVVEVEYGQQWLSKLDRLLSTVGAMTLILGVILASS
SVLVVAATIRLAFHMRKEAVEIMKLVGAAPGFIARPFILEGAIYGFLGALFGLILLGLLY
TVLSSRMAGAFFLTPALLVGLLIFGTLLGSLGSIVSLRTLRR*
>LJUY01000020.1_12 # 14989 # 16194 # 1 # ID=3_12;partial=00;start_type=ATG;rbs_motif=AGGAG;rbs_spacer=5-10bp;gc_cont=0.497
MKNEEKKRKALKDVIKELHYGKSPQEIKEKFKQILVSISPEEIAQIEEKLIEEGLPREEI
RRLCDVHLAVFQESLDKQKMDVEDGHPLHTFMEEHKIFLQDTEELKEIVQNLKPADSPKS
AQENLLRLADTAQHLAEKESHNVREENVLFPFLEKHGITEPPTIMWTEHNEMREKMKELS
GIIHSSHDTAWAQFVSQLETIVNEISDALSSHIYKENNILYPAALSAISKEEWPMIRSEC
DQLGYSVFTPAYMIPGAELAQEEASAIPQGQVPIEPGALSLEELEAILNALPVDISFVDN
EDRVRYFNQPKERIFPRTKAVIGRSVQKCHPQKSVHLVNQILDDFRNGRRDVAEFWIQMG
ERLVHIRYYPLRDKNGEYMGCLEVTQDITDIKKIEGEKRLL*
>LJUY01000020.1_13 # 16353 # 16616 # 1 # ID=3_13;partial=00;start_type=ATG;rbs_motif=GGAG/GAGG;rbs_spacer=5-10bp;gc_cont=0.470
MKLNVKALALTSGIIWGVGLFILTWWIIAFSGSTNETTMIGRVYLGYRISPLGSLIGLVW
ALVDGLICGAIFAWLYNLIATRTAGTK*
>LJUY01000020.1_14 # 16771 # 17955 # 1 # ID=3_14;partial=00;start_type=ATG;rbs_motif=None;rbs_spacer=None;gc_cont=0.544
MLSKLLPIFLALLLIAPISLGDDSFDAQIRGKENELDLLRQELAEKRAAQKKLTGKEKSV
LSEINDLEGRVDLTEKLLAKLKKKREACQKEVTSLQADLHSAEKRAAARQDLLARRIRHM
YMHGRLAELEVFLSAESLPDLASRAHHYRQLTDHDRQLICQAQADQLAIAENKSSLEKQL
QETRRLEEEKEREERNLKTEKVRRHKLLQDVRSKKAVYEQAIREMEESARQIQAIIDHLE
RQRREAASMELVPPEFRQKAGLFQRSKGSLPWPLQGKVIAKFGKRTHPKYKTVTFNKGID
IQAPYGAEIRAVAAGRAIYIGWLRGYGKFLILDHQLGYYTLYAHTSEILIEEGDIVDTGT
VIARVGETGSLEGSKLHFEIRHQKDHLDPRDWLE*
>LJUY01000020.1_15 # 17972 # 19051 # 1 # ID=3_15;partial=00;start_type=GTG;rbs_motif=AGxAGG/AGGxGG;rbs_spacer=5-10bp;gc_cont=0.531
MSFDTIVGQKNPKSILAGALERGTVASSYLFYGPRGVGKLALAVELAKAVNCQKDGPKPC
NSCSACRRIGELNYPDVSLILPTPKKIKPEDHQETLRQLAANLYHMPRLKESAAIHIETI
RKIQTEAGYKTYEGKRKVFILADADKLILAAANAMLKILEEPPPHVLFILTTTRSSKLPA
TILSRCQQIRFSRLSEAEVEYALKKTQNVASDRKRLVSKLAQGDLDLAWELLQEDINQWR
SSTLNALTKALSCNPISLIKLAESLGRLRSRSVSEENLDMLQIWYRDLLLLLEGKEEFLI
NEDLKPQLEEMARQYDWEGVQRSLGFIQETRKALAANVNLELAWLVLFFKLRRQRRVST*
>LJUY01000020.1_16 # 19090 # 19926 # 1 # ID=3_16;partial=00;start_type=ATG;rbs_motif=GGAG/GAGG;rbs_spacer=5-10bp;gc_cont=0.502
MNELFEIAFKGNRKAIYVNSLSLPLKIGDYVIVSTERGEHIGEVQQKADPGRAEEQNKSL
PQILRRATPEEVQRLGGLHKKEEEAYNLCLQKIAERDLPMKLVDVEYQFDGNKITFFFTA
EKRVDFRELVKDLAAQYKTRIELRQIGVRDEARRIGGFGICGRKLCCTTFISDFEPITTQ
LAKDQHLSLSPTKISGACGRLMCCLLFEEQFYKEALKKFPKPGSKINTEKGPGIVDRIDI
FGEQVCVVYEDGLEETVHLSEITKKQKTRRSLLPKRET*
>LJUY01000020.1_17 # 19998 # 21701 # 1 # ID=3_17;partial=00;start_type=GTG;rbs_motif=GGAG/GAGG;rbs_spacer=5-10bp;gc_cont=0.550
MSSFKRILVTSALPYANGPIHLGHLAGCYLPADIYTRYQRHRGQDIIHICGTDENGVPIT
IRAEKEGVSPQEIVDRYHGNIAESFQKIGISFDNFSRTSLPVHHHMAQDFFLKINEQGYI
EPRTVKQLYCDHCELFLADRYVEGTCPNCGTPGAHGDQCDYCSHLLEPTALVEPVCKICG
GRPRVRETKHWFFLLDAFQERLQTWLDTKTHWKSNVKEFCKGWLNKGLKPRAITRDLQWG
VPVPLEEAKSKVLYVWFDAPIGYISSTIEWAQKRGQPDLWKAYWLDPETRLIHFIGKDNI
AFHALIWPATIMAYGEYILPAEIPANEFLNLGGKKLSVSKEWAVWLPDYLENFSPDPLRY
CLAANLPENRDADFTWKDFQTRNNADLADVLGNFINRTLTFLRKYFDDRIPKPGSFKGQD
EEVVAAIKGAPAAIGDLIETFQIKNASQESINLARLGNKYFNDQEPWRTRKENPRRCATT
LYLCAQLLSSLSIILEPFLPFSAEKLRKMLNQEDSLSSLDWNQGGQLRLQPEHHIGSLEI
LFPKIEDQIIARQIEHLNQDAHPSAES*
>LJUY01000020.1_18 # 21698 # 22489 # 1 # ID=3_18;partial=00;start_type=GTG;rbs_motif=None;rbs_spacer=None;gc_cont=0.562
MIPTTRPMLIDSHAHLDFSQFKPDRDRVIGRAWDAGVSKIINAGTDLASSEKSLALAQRY
PAIYATVGIHPHDAKTLTPKTLKRLSKLAANENVVAIGEIGLDFYRDLSPRDLQRSAFRQ
QIRLSIELGLPVVVHDRDAHTEVLRILRQERAHRVGGVLHCFSGDLTMAREGLEMGFLIS
FAGPITYGGEKKKAIAGKIPLESILVETDCPFLTPVPRRGERNEPAYVQYVAEKIAEIRG
ISFEEVAEVTSKNAARVFGLKIS*
>LJUY01000020.1_19 # 23051 # 23446 # 1 # ID=3_19;partial=00;start_type=ATG;rbs_motif=AGGAG;rbs_spacer=5-10bp;gc_cont=0.578
MQESESQEQRKPIAAFVLSLIAGLWMLAGRGMMAGAGWNMFMRGPWPWRHPMMRGAGDVL
PSLWLWPWLGVIAGIIVLLGAAMIYSKPAKAQGWGMAILISSAISLIAGMGGFLAGVLGI
IGGALAIAWRP*
>LJUY01000020.1_20 # 24084 # 24941 # 1 # ID=3_20;partial=00;start_type=ATG;rbs_motif=None;rbs_spacer=None;gc_cont=0.584
MNVKYTKALLRAHGLRPNKRLGQHFLVDPTAAEKIVAAAQIKPDETVLEVGPGLGALTRI
LLQHARQVIAVEVDERLCAILIGELRDQPAFRLINEDFLDLDLHGLAQQAGEDGLKIVGN
LPYHITGQSVRMILDHMHLLRGAVITVQREVANRIVASPGGKTYGVLSVAAQYLSRPKLL
LHLGKEAFYPQPQIASTVVTLVPRLEPPIRVNDEAFFFTVVRALFGHRRKMARNALRTHP
HIRLKNDDLGELFRRTQIDLGRRAETMSLEELGLLCNVLGKLRHV*
>LJUY01000020.1_21 # 24934 # 26739 # 1 # ID=3_21;partial=00;start_type=ATG;rbs_motif=GGA/GAG/AGG;rbs_spacer=5-10bp;gc_cont=0.554
MFKALTLILSLLFLMGAAIPSRSSEYGLTFNRDNRTYRWNNFIRYSSPEARRIHVRASGD
LAKTLIKRASGSSGSDRWRDNYSLSSGFDYRLNAWSAIGMDLSGEQNEVNKGEIITRMGH
ITSFLTLDPRPGVHLEGTVGGKIDQKEQSNLDSKEEGLTYGFSGSWRSSLPKTQTTLKAS
LSGDKLSAGHSSVQQLMASVKRRLFGGSQITLSFDDQEQGRTNLFGPAEAAVLKRQDRIN
RSLTFKVELPLPRDHTFNLSLSSTDRRIEYSLPEGPDRQVAQQNSRKNVHRLSAQVVGRP
AKRLTFSSDFALEEGKNDFGRDINDEDLDEISLSASVDAALSSRDSLVFSGHVARTSYDV
PHPDNYNDRDSFRSALKIGYHHTFSAALQLIAEGTVNLTHLVYLRSQRSANNNWVRLYAL
YPTLHIRPWENLLIQQRFSISANYTEYDFEDLFTDIKSNIFRQAKTTTDLSYHLGEEINL
NFSYTYRTEDFGRLVREGGWMEILSWDKSLQNIEFSVTYPLISRVIITPSLSYGHRREYQ
HSRGERNFKSRLISKRVGLTGRYKLPPNNDMIFSISRSRENVSGLPDRTFDRLQLSFQHA
F*
>LJUY01000020.1_22 # 26751 # 27332 # 1 # ID=3_22;partial=00;start_type=ATG;rbs_motif=GGAG/GAGG;rbs_spacer=5-10bp;gc_cont=0.540
MRKLRALVLILFLLGCENPFATRSAEPPSIRRGTWEDPSFYDAVLRNLQNSYNEQIIDNF
TDSISEDFLFAPDPADDVEYPGIFEDWGFEEERDVTRSIFSSGTGAFIQLALLDTTMEVS
FYASGDTVRAEVIYDLSVDQDKVSAPKHLAGRVVFYISEKFGGIWEIYRWEDSKADFPDS
SSWGKLKAVFASG*
>LJUY01000020.1_23 # 27358 # 29151 # -1 # ID=3_23;partial=00;start_type=TTG;rbs_motif=AGGAG;rbs_spacer=5-10bp;gc_cont=0.534
MPRIIPLLTAILLLGGTAAPAEEQLMPQIQLAERYEKEGRFEEALKIYRGLLTDKPEDSK
LLGRIQGIYKELKRYPELIEFLNQRLKKDPGDFNVHLALGEAFFLSNRLQEAREVWRKAV
AIAPQKEDSYLLVGSAFWERGMLTEAEEIFLRGRRALNDNALFAERLAHIYELQADYGGA
TKEYLVWLNQDVRRLSYVNTRLAQFPKGKIAEEMVEEALMSSVLAKPEKTVFRYLLGHHL
IRRGKPDQAYQQFLILNDGEKDTKGEILMDFVKMCSDLGFYSAAIKACREVVARYPDTPS
ERRARLEMGHNLVVMEQHEQALLAYEELVHRHFTSFESAEALYAMGEIHFLYLNDVESAL
AIYRALVKEVRKGPRSVDAAFRIGDCLAVKGELKEAQAEYQRLAQGQDPEDVREKAAYKL
AELSLLEGSFLEAKAGFDKLVREYPQGFFVNDALIYSTFLDQGLIEGQEPLEAYVQAMRL
GFQRHYQEALSAYQSALDRFPATALGANIIMQMASMREQIGHHQEALADLKKLKTSYPKS
RLCPEAQRHIGAIYERRLQDIPMAIKAYERLLSDYPRYLFIDDVRKKVRQLKGEGTS*
>LJUY01000020.1_24 # 29168 # 32515 # -1 # ID=3_24;partial=00;start_type=TTG;rbs_motif=GGAGG;rbs_spacer=5-10bp;gc_cont=0.559
MESEVKNIDPEEAYRRIVQRMGELGAYRKRIQLSYGVGLFVSVSIAVTIVCLGLDSFFHF
AVPVRLSVLLLIALGMFLLLTVFLLVPLVKGPSREKLARLADAQFPHMRNGLVAALQLWR
KKRDGFEGYSHEFIDAAVVSAERRSRDLDLRVVVNRSAIKKILRLNAFLVPFAFLLFVLF
PSSLRSSAFRFGHPRTRFQLPPKTQLQVSPGDLQVTRNSDVMIRAQIQGKIPGDVHISWK
EGQARWREERCRREEEREFRHLFADVKRDILYQVGAGDAQSPQFRITVIDRPRVVKLRLR
YQYPAYTRLDPQVIEEDGNVSAVVGTSVRLEVEANKELTEAWLSLDGDERLDLTLTGRRA
LGQIMVRKSGTYAIHLMDHVGNENRNPIQYRIEAVEDELPIVHITFPGQDVDLGEEMKLP
LSLVAQDDFGLSGVVLIQQKIREDEQFPEKQLALPLSQPETPRAEIDYLWDLASLDLIPE
DLVIYHVEIWDNDSISGPKKGESKKFTVRFPSIHEILAEVQEEQALQVVDLEEILEEERA
LKEKLDEIRRELENEEQVSWEQKKDVQTALERQQEIAQELAQVAKDMDLTLHRIQEKRLA
SLDILEKMEQVRELMEEVATPEMRRALEELQKALQELDPELVKQQMDRFSFTQEDLLKRL
DRTLSILKRFQAEQRMDAMVKKLEEMLQRQERIHEQTGEVSEDELKELAGEQQDLKEDAE
TLPDEMRDLSELMGQFPEMPAQEIGEMAERPELSELLEQLSQAAKEMLASRRQSAQGSQE
QATQMLDRLRNDLQSLQNQMSRRMSQEIADAIRMSVQDLLEISREQELHHSRVKKQDRDS
PTFGNLAVGQLSLLEAATRVANDIYKAAQKTFFISPQVGMALGRALSHMGRAVEGLEKRN
APGAAHEEKNAMVALNEAARELISALDALGSSCMSGGMEAMMQGLQGMTANQMAINQQTM
GLSQQGQYSMEQRAQMARLAAEQEAVRRSVDDLLKEFGDRSEILGRLDKLGEEMKKVVDD
LAQNEVSQQTIDRQQRILSRLLDAQKSVRRRDYSRRRRSRPGEVVVRRGPAELSESLGQV
QSQLRRDLLRALAEDYPKAYEDLIRAYFQALSQTE*
>LJUY01000020.1_25 # 32785 # 33900 # -1 # ID=3_25;partial=00;start_type=ATG;rbs_motif=AGGAG;rbs_spacer=5-10bp;gc_cont=0.428
MHEQDSISTSKKWILTIMAILLVSTVTLSIAEVAIRLLLPNPAKQSSPDSASKQTLTKAL
TEYHDTLGWFLKPSTELRHQGPEFDVVVRTNSHGFRANKDYSYEKAPGKKRILAIGDSFT
FGHGVGNDETYTAFLEDLIPNTEVINLGVSAYGTDQQLLVLETKGLKYHPDVVILGFYKG
DIFRNDDLFHNLLPKPMYKLEHDGNLVLTHVPVPKEKLNVQNLGLGHKLLRKSRLYRILS
ARGRWLLEHLGYGEAWDITEAILRNMDKTAHQANAKFLVLIFPNEGAIYGNSLVRFIQSR
TIMQMRALLQRNNIEYIDLTQMFLRQVKKRPNERLYYKIDGHPKPIWHKLVAHTVYQHIL
TSKSLQDRKPG*
>LJUY01000020.1_26 # 34549 # 35076 # -1 # ID=3_26;partial=00;start_type=GTG;rbs_motif=AGGAG;rbs_spacer=5-10bp;gc_cont=0.487
MLIRRLARDEIENIWEIDRSEIIGKVYYLRDGRLTLEVEPYDMRAWPQGEAKLYMPFLYD
CFDRGGTFYGAFEGLEMVGAVVLESKFIGRKKDQLQLKFLHVGNEYRKMGLGRALFEKAV
DKARELSAKRLYISATPSENTVGFYLHLGCELTKEIDQELYALEPKDIHLEYRIA*
>LJUY01000020.1_27 # 35080 # 35568 # -1 # ID=3_27;partial=00;start_type=ATG;rbs_motif=GGAG/GAGG;rbs_spacer=5-10bp;gc_cont=0.495
MKDSMNKVQLIERMRRSRAEWEAVIELLEDDQLTLPGVCGAWLVKSLMAPISWYEGEMIN
VLQTRALVGSELWSLSVDQRNARMYEKQKESLLQDIRKEPREIFDMLLELMVGLKEQALH
DPSWLSEMPQEWQPWRVLASNTYEQYEDHKAQVQRWLIHRRK*
>LJUY01000020.1_28 # 35887 # 36633 # -1 # ID=3_28;partial=00;start_type=ATG;rbs_motif=GGAG/GAGG;rbs_spacer=5-10bp;gc_cont=0.527
MYIFVTVQEKERYYADGPAGCNKARLELASRERCLVVPYQEFDMALVQDLQPRAVVMSGF
GGHIQSRKVRWFLGIDEVLHKVDLPILCICGSHQVLGFSFNKDLRRVRQLRDEPIRKIKP
NEDFPHRAQGDPKYDLSGFFVADGFFPITRIKPDPIFGGLPKRMIMRCSHYCEVKKLPPS
FELLASSAHCQIEAMRHRERPLYGTQFHPEAYEAPFFHGRMLLENFAKIVRDFWATRDSA
RASRRTSG*
>LJUY01000020.1_29 # 36938 # 37975 # -1 # ID=3_29;partial=01;start_type=Edge;rbs_motif=None;rbs_spacer=None;gc_cont=0.462
RFQDEEANFLAARLKGDIFGSSYLGLTGVNWANEEGYSRASGVDAGFTLPVGFTLTTQTS
VSADRDGIKGLNKERGWEKRLDLQHDSQHFEGHLTYLNRDSKFHLNTGYSGGRNNVKGLD
GHITYMRPLELMGLHDAHFNFIFASYDDKDTGMLNYDYFRHNTSIFYKFIGLWFANGLDA
QWSKEKVEGRTYDNWQAYISWIYNFESFENAGVRIKRGQSFRSETDVLEAWIRFKPLGFL
SLDLFTNRVDFTGRQNEIGWPDQWVTNMKARLDVTQNVYLRSFFQTNDTYGWSLLRDVNL
LLAWEFKRRNVLYVAYNYDEGWDLVAGKREKSRRLLVKTSFFLGI*
>LJUY01000066.1_1 # 1 # 486 # 1 # ID=4_1;partial=10;start_type=Edge;rbs_motif=None;rbs_spacer=None;gc_cont=0.562
SSQMIGKLRELGLGPEEIDVVILTHLHFDHGGGCVQEESGTLNLTFPRAQHIVQKKEWET
ALAPDVRSRASYLEELLLPLSRGGMLRLANGSTQIAPGIEVVNTGGHTRGHQVVLISSGD
RKALFTGDLIPTRCENSLRGRRRPISSGNHGAKRGDDPARC*
>LJUY01000066.1_2 # 834 # 2384 # 1 # ID=4_2;partial=00;start_type=ATG;rbs_motif=AGGAG;rbs_spacer=5-10bp;gc_cont=0.554
MSGQDKVKQLRELKERAKLGGGKERIEVQHKKGKLTARERLDLLLDEGSFQEIDAFVTHR
STEFGLAEKKFMGDGVVTGSGTIDGRLIYVFSQDFTVFGGSLSEGHAGKICKVMDLAMKM
GAPVIGLNDSGGARIQEGVISLGAYAEIFLRNTLASGVVPQISAIMGPCAGGAVYSPAIT
DFIFMVKNTSYMFVTGPNVVRAVTHEKVSFEDLGGAVTHSTASGVAHFAAENEVECLAKI
RELISYIPQNNMEDPPQISPTDSPDRQDKVLDRIIPDSPTKPYDMKDVIGHLVDEGKFLE
VHEDYAKNLVVGFARLDGRTVGILGNQPAALAGVLDIDSSLKGARFVRFCDCFNIPLLTF
VDVPGFLPGTAQESGGIIKHGAKLLYAYCEATVPKVTVITRKAYGGAYDVLSSKHIRGDV
NLAWPTAEIAVMGPEGAAEIIFKKEISASKSPRATLRRKVKEFRERFANPYIAAELGFID
DVLEPHQTRPTLIRAFRMLATKVDANPKKKHGNIPL*
>LJUY01000066.1_3 # 2403 # 3920 # 1 # ID=4_3;partial=00;start_type=ATG;rbs_motif=GGAG/GAGG;rbs_spacer=5-10bp;gc_cont=0.572
MLRKVLIANRGEIALRVMRACREMGITTATVYSEIDRHALHVRLADEAYCIGPPPAGESY
LKQEAIIEVAKACGAEAIHPGYGFLAENADFVEAIEAAGLVFIGPSAQTMRLVGDKTAAR
RTVKTAGVPVVPGGDHELKGVAEALKLTEKMGFPVLIKAAAGGGGKGMHIVNSRTELSSA
MKTSRSESRSSFGDPTIYIEKYLSGARHIEFQVLGDTYGNLVHLGERECSVQRRYQKLVE
ESPSCALDPGLREQMGRAALQVAASAGYTNAGTVEFLLDEDGQFYFLEVNARLQVEHPVT
EMVTGIDLVKEQIRVAAGEKLSFVQEDVESRGWALECRIYAEDPENDFFPSTGKIGHLQL
PNGPWVRNDSSLYTGMEVSVYYDPLLSKLMVWGKDRQEALDRMLWALGEYHIAGIKTTIG
FCRQVLVDPKFVAGTYDTRIIPELTNRAREHVKGHEEIAALAAALVAFWGEKGTTFEFLS
ARGQQEDPWKMAGRRRGMAGGPWER*
>LJUY01000066.1_4 # 3917 # 4429 # 1 # ID=4_4;partial=00;start_type=ATG;rbs_motif=AGGAG/GGAGG;rbs_spacer=11-12bp;gc_cont=0.575
MTMEYTLSAGNRKMGLSIREIPGGVEVVLDGRAVAVDMVRIGSSQCYSLLVNGRSYEVQV
QGDGENYEVVLGQRRYGVTVESDRARMLKSLISSEQKQEQAQEIKAAMPGLVVKVEVKEG
DRVRSGGGLVVVEAMKMENELRAPRQGVVKQVFVKRGMTVDQGQTLLVIE*
>LJUY01000066.1_5 # 4445 # 6058 # 1 # ID=4_5;partial=00;start_type=ATG;rbs_motif=GGAG/GAGG;rbs_spacer=5-10bp;gc_cont=0.551
MGQKKEGKKSVRGERRERLYTSSGIPVDLVYTEGPPHGLGAAGDYPFTRGVYETMYRGRL
WTMRQYSGYATAQETNSRFQYLLRQGQTGLSVAFDLPTQIGYDSDHPLADGEVGRTGVAI
DSLADMEVLFANIPLDQVSTSMTINATAAILLAMYLVCAQKRGLSLDSLSGTIQNDILKE
YYARGTYIFPPGPSLKLITDIFTFCHEHMPRWNTISISGYHIREAGSTAVQEVAFTLADA
IAYVQAAIDAGLEVDEFAPRLSFFFNAHNEILEEVAKFRAARRVWAKIMKERFSAQDPAS
MRLRFHTQTAGSTLTAQQPENNIVRVTLQALAAVLGGTQSLHTNSYDEALCLPTEKSVQL
ALRTQQIIAEESGVAITVDPLGGSYYLEYLTDEIQRRVEEYIEKIDEMGGAIKAVELGYF
QKEIQESSYRYQRQIEEQDQVVVGINKYMSSKEEESENLLKVDPEVQKQQLLFLNKIKRE
RDQGAVEAMLKKLHHAASGEENLMPAILECVQSYATVGEMCDVLRSVFGEYKDEVVM*
>LJUY01000066.1_6 # 6374 # 7573 # 1 # ID=4_6;partial=00;start_type=ATG;rbs_motif=GGA/GAG/AGG;rbs_spacer=5-10bp;gc_cont=0.548
MAPQKRFVPTEQIGVGGLEIGPLEKKYVNQVLNSSRLSHGPFSQRFESIFAREHDCRYAC
FLSSGTSALHIALAVLKERHGWRDGDEVLVPAVTFISTANIVLYNGLQPVFVDVDPQTYN
IDAAQMEGKITERTRAVIPVHLFGLPAEMDQIMEVAERRGLRVIEDSCETMFATYGGKKV
GSFGDVGCFSTYVAHILVTGVGGFCTTSDDELAVMLKSAMNHGRDAIYLHMDDDKTAEKE
RLFEVAARRFRFVRLGYSFRATELEAAIGLAQLERKDEFLLQRRRNAKILTEGLSHLEDR
LQLPIIPEGRTHSFMMYPMVLRDQPKSDLVNFLEGRKIETRDMLPLLSQPIYRQIFGDIE
GQYPVARWINESGFYVGCHPYLKPEEMEYMVEMICEYFR*
>LJUY01000066.1_7 # 7656 # 8030 # 1 # ID=4_7;partial=00;start_type=ATG;rbs_motif=GGA/GAG/AGG;rbs_spacer=3-4bp;gc_cont=0.413
MSPKGYRKLDAWRKGIEIVEMIYKISKKLPKEERFGLAAQMQRAALSIPSNIAEGYSRGY
RKEFQRFCQIALGSCSELETQMIVAKRQKYLSKEEFAKIEDNLDHESRMLMKLIKSLRQK
EQST*
>LJUY01000066.1_8 # 8138 # 8653 # 1 # ID=4_8;partial=00;start_type=ATG;rbs_motif=AGGAG;rbs_spacer=5-10bp;gc_cont=0.603
MNVYEAIKTRRSIRSYEDRPVEEDKLHRILEAARLAPSASNLQEWRFVVVRDAHIRKKLM
EAAKGQRFVGEASVVIACCAKTDQHVMTCGQMCYPIDVAIAIDHMTLAAVEEGLGTCWIG
AFFADQVREILGIPENVPVVELLTLGYPASVPGPSSRLPFDTIIKYERWSD*
>LJUY01000066.1_9 # 8655 # 9674 # 1 # ID=4_9;partial=00;start_type=GTG;rbs_motif=GGA/GAG/AGG;rbs_spacer=5-10bp;gc_cont=0.554
MAPSAERKVNFGLIGLGRHGSRYATHLLKDVPQAKLVAVCRRDREQGQAFAHRHGLIFCS
DYHQLIENPGVQAIAIVVSPDLHLDICRHAVAAGKHVLLEKPLARNLAEGRQLKDLLDNA
RIKFMLAQTLRFNSVVREIKRLKDRVGKIHLAAFNQRMERHKLGWLDDPHVAGGGNILHT
GVHIFDLIHFLLEEEVEWAWCRTGRVYHQRTEDIFAALLGLEMGKTICLVDSCKVTGGRS
GRIELVGERGQLVGDHVLGTLIHIEDRRAVSLELPSSVHTVQKVLEAFANCILDDQTPSI
TAQDGLRTLRVAEMCYRSAQNGMVAKRRSYLNEGNIESK*
>LJUY01000066.1_10 # 9686 # 10090 # 1 # ID=4_10;partial=00;start_type=GTG;rbs_motif=GGAG/GAGG;rbs_spacer=5-10bp;gc_cont=0.556
MLKKLEHVGIAVEDLDQALEVYQETLGLAPDEVLEVPERGIKIAFFTLGQVQLELLASTR
EGSDIGNFLQKRGPGLHHLAFLVDDVAAALGRLKEKGIRLIDETPKRGGRGNRIAFVHPK
SIGGVLVELCEKHG*
>LJUY01000066.1_11 # 10360 # 13074 # 1 # ID=4_11;partial=01;start_type=ATG;rbs_motif=AGGAGG;rbs_spacer=3-4bp;gc_cont=0.558
MREVQPNMIDYKKTRKEFKLEVPEYFNFGFDVVDEWAEDRTKLALVIVDQMGERTDRYTF
WDMKNLSNKFANVLKRCGLKKGDCVFLMLGRVPEWYISLVAMFKLGVVAMPATVLCTMRD
IEYRINRSGAVMVITDEEGVAKVEAVRERCPTLKTTILVGGRRKDWLDFWERIDGAPARL
EKVPRTKSDDTLLLYFTSGTVSYPKMVLHTQASYAIGHIITAKFWQDLKPTDLHWTLTDT
GWAKAAWGSLFGQWTLGATVFHHNARGKFDAAKTLRILERYGITTFCAPPTGYRMMILED
LKKYDLSNLRHCMSAGEPLNPEVMKVWEEGTGLKIYDGYGQTETVNLVANFRSMPIRPGS
MGKPTPGFDVQIVDDDGNMLGPNEEGYIAVRVKPERPVGLFKEYWKDPEEMSRVFSGDWY
FTGDKSYKDDDGYFWFVGRADDVIISSGYRIGPFEVESALVEHPAVAESAVVASPDSVRG
EIVKAFVVLKPGYSPSEELTTQIQQHVREVTAPYKYPRVIEYVTDLPKTISGKIRRGQLK
KKEWAKELKRRPSYAYMGSEAKLVGSTIGETLRDIVERYPDNEALVVPFRDVCLTYRQFL
GVCSQAAKSFLKLGVQKGDRVAIWATNHPEWVITQFASSMIGAILVTVNPAYRSHELEYG
LKDSETQTLVLIEKFKTSDYISMLYEVCPEAKKAKPGQIKSKKLPFLKNVILLGKKVHPG
MWTWDQFLKLGESTSDEELAKREHALDADEVINIQYTSGTTGMPKGASLTHHNILNNAFF
VGEAMKFSPQDRLCIPVPFYHCFGMVLANLACVTHGSAMVLPDEYFDPLATLKTVEKEKC
TAIHGVPTMFIAELEHPDFAKFDLSTLRTGIMAGSPCPIEVMKKVVDLMHAKEMTIAYGQ
TETSP
>LJUY01000067.1_1 # 3 # 407 # -1 # ID=5_1;partial=10;start_type=ATG;rbs_motif=GGAG/GAGG;rbs_spacer=5-10bp;gc_cont=0.570
MTKTALKGKDLICTQEWSLDELELVLGLARKMKENRFSDRYSGLLRYKTFMMFFYNPSVR
TRQSFEAAATELGAHAQFLEPQAMRLKTKSSAGETIEDAARVMSRYASGLGIRILEDKIE
AYGEGDELIREYAEY
>LJUY01000067.1_2 # 423 # 1466 # -1 # ID=5_2;partial=00;start_type=ATG;rbs_motif=AGGAGG;rbs_spacer=5-10bp;gc_cont=0.554
MKTNTFRGRDYISLLSYSREEIETLLDVALDLKRKFATGQPHHLLSDKSLFMIFYNQSLR
TRNSFEAGMTQLGGHAHFLDPGKIYAPALEGDEQAYSTERIADVARTLSRMGHGISIRMY
GQPVDWIYGKANQIVNEFARWSDIPIINMECDKYHPCQALADLLTIKEKLGGFRGRRLVM
SWAYSPSVEKPLSVPQSVVIAASKMGMEVVLAHPKGLELDPEVIRACQVNVENSGGSFQI
SHDMQEAFRGAHVVYPKSWTSMENIPPQTAKPEMEKTEKLFQQHQDWICDKAKMDLCDGG
AVYMHCLPCDRGFEVTDEVIDGPRSVVFDEAENRLHVQKAVMAMVMR*
>LJUY01000067.1_3 # 1596 # 2642 # -1 # ID=5_3;partial=00;start_type=ATG;rbs_motif=AGGAG;rbs_spacer=5-10bp;gc_cont=0.563
MGVDWRANKRIADNIFEAIGRTPMVRLNSVTQGLASRVLGKLEWFSPTGSLKDRIFYEMI
TQAIEKGELKPGMEIIETSTGNAGIACAFVGKLLGYKVTIVMPDGMSEERMKIMRAYGAD
IIFTPGAESDVDLCIAKTAEIKAANPGKYWEPDQYGNPNNIGAHYKTTGPEIWEQTDGQV
DAFVATQGTGGTITGVGRYLRERNPQVKLFAVEPFEAPMLSKREWGSHKIEGIGDGFVPF
NLDLSILDGIITTTSERAIQMGRRLALEEGLFCGISSGSNVMAAIKLARKHPELKTVVTM
INDTGQRYFSTELCGEAKEVDIPEREHPMDQYTVEQLDKYQSRWEIIE*
>LJUY01000067.1_4 # 2658 # 4010 # -1 # ID=5_4;partial=00;start_type=ATG;rbs_motif=GGA/GAG/AGG;rbs_spacer=11-12bp;gc_cont=0.562
MGRTGEERGLLITHANLVTLDESGRIIPDGALLIQESLIVEVGSTQRLSGRHPEERVVDA
QGQLVMPGLINAHTHLYSTLARGMALKDEPPANFVQILERLWWRLDKALVAEDILYSALV
ALIDCIRHGTTTIVDHHASPGSISGSLDLIAQAIDQAGLRGCLCYEVSDRGGCQEAQAGI
QENSRFIRRCQYEKKAMRAASFGLHASFTLSDETLRECVELAKDLDVGFHLHVAEDAADV
SDARAKYGKSAVQRLADCGVLGPETLAIHCVHVDGDDMDILRETDTNVIHNPQSNCNNGV
GVAPVVEMLNRGIRVGLGSDGFTANMFDEIRTANILHKLSHGDPRVGYAELLRMAFQNNR
DIAGLFFRDSLGVIRPGAAADLIFLDYHPPTPLRPDNFLGHLLFGISGARVQTTIVAGNE
LMRNGQLVNLDEEQIAARARELASKLWERF*
>LJUY01000067.1_5 # 4016 # 5260 # -1 # ID=5_5;partial=00;start_type=ATG;rbs_motif=GGAG/GAGG;rbs_spacer=5-10bp;gc_cont=0.565
MSQHVDLGTTFCGVSFDSPFVLAASPCTDDADMVTRAFQAGWAGAVLKTTSVEGTAVDLV
YPMIVGLDHEGKRVFGLGNIDLISQHHIDEIEGRIRVLKKAFPQKVVIASMMAAIREDWK
TVAERLSAAGVDLIECSFSCPQGTLGTRPGFMLGQDPKLVREVTAWVKEGAGETPVVIKI
TPQVADIVEVAQAVKDGGADGICASNTIPSLMGVDLETFVPYPRVDGKSTYSGLSGPAIK
PITLRVIAEIARNVQIPITGTGGAADWQDAVEFMLVGARTVQFCTAPMHYGFRIIEDLTD
GLERYLRDKGMRSPKELVGKSLAFITSHEGLSQAKKVVSRIRPELCIKDDLCYLACRDGG
HQAIELDENRLPLLDEEKCVGCGLCLTVCPVSDCLYMEEVKPEQREDSQEGERS*
>LJUY01000067.1_6 # 5298 # 6629 # -1 # ID=5_6;partial=00;start_type=GTG;rbs_motif=AGGAG;rbs_spacer=5-10bp;gc_cont=0.608
MGHVKDFREIEQTYLPHQALLEASRCLFCHDAPCSNACPAGIDVAGFIRRLKSGNRAGAA
QLIFQANVLGDTCSRVCPVETLCQEACSHTELLEPIQIGRLQRYAWEKGHSHLDVAPALT
KTREMKVAAVGAGPAGLAAAAELTRLGYKVEVFEATSRAGGVLATGIPAYRLPRSVVEGE
VDLIRRLGVKISYNQGFDGQLNPDALRAKGFRAIFLGTGLGQSVRAQIPGEDLKGVFWAK
ELLWAIKEDPGSHKDLCAKLGRRVAVIGGGNVAIDTACSLLRLGADRVEMVCLEGPQEMP
AFPSEVRFAWDDGVEFHTRSKPLRILGEGGRVVGMEGVGIRWKKPGLFVPDNAVVIEGTE
FQLRVDSLVEAIGQRPDETVAKIYGLETSPAGLVIVDSETGQTSNPSVFAGGDVVNGGAT
VVQAVAEGKRAARGIHRYLQENR*
>LJUY01000067.1_7 # 6643 # 8907 # -1 # ID=5_7;partial=00;start_type=GTG;rbs_motif=3Base/5BMM;rbs_spacer=13-15bp;gc_cont=0.576
MGQPVKRIDARSKVTGRARYVADVKIQGMLYGKMLFSPHAHAHIKGIDTSKAEGLPGVWA
VITAQHIPGENQIGVVTPDQPLLAQETVRFVGDCVALVAAESASVAEKALGLIRVDYQTL
PGVYTAQEALGENSPLVHQGGNLLTHLKIRKGDLKKGIGECDILLEETFHTQRQEHVYIE
TIGALAIPEGDGSMTILGSIQCPFYVQKGVAHVLGLPMNKVRIVQATTGGGFGGKEDVPS
EICGFASLLAWKTHRPVQMILTREEDLRRSSKRHPMSVTYKMGATKGGKILCAQIEVLAD
VGAYATLSPVVMFRSTVHATGPYEIPHVKVDTYGAYTNNIPSGAMRGFGTPEVTFAHESM
VDELAAKLNMDPIQIRLINGLRLGSQTATGQVLRESVGLEETIVKAKEACDWESKRAEDK
RIGPSRRRGLGASAMFYGVSLGAKGWPLDGSAAAVQVHQDGSVSVAIGGTEMGQGAQTVV
AQMAAECMGLSLDRIAILATDTSLVPDSGPTVASRTTVFSGNATLNALEQIKRSMTELAS
ELLAVAPEKLDFRDGQVLGGGKKISFDQLVQHCYSRNINLGAEGWFVSPPCSFDEETGQG
DAYYVYGYGTQIAEVEVDLDTGQVQVLRVTAAHDVGKAINPQGVSCQIEGGVVQGVGYAL
LENFMMVKGQIQTPDLATYTIPTSLDVPQVEPIIVEAISEKGPYGAKGLGEQPIIPTAAA
VANAIHDATGIRITKLPIGPEALRRALLEERKEL*
>LJUY01000067.1_8 # 8882 # 10303 # -1 # ID=5_8;partial=00;start_type=TTG;rbs_motif=GGA/GAG/AGG;rbs_spacer=5-10bp;gc_cont=0.566
MIVTAEKSYRAEIGIKDGRIAQISGGQVSAAAQVLDAEGKWILPGIIDVHTHMELPMELA
TSCDDFTTGTRAAACGGVTTIIDFSLHRKGTSLEASLRDRRRAADGRVAVDYGLHAEIVE
VNEAILDEIPRLVRDGVTSFKLYMAYRRDGRMVDDGGLYAVLKRTAEVSGLVMVHAENGP
LLEHLTEQLLMDGKVAPIFHARSRPHQVEEEAVRRAIYLSRFAHGHLYIVHLTTSQALSA
VQETHDGGFPVWAETCPQYLLLDETVYLGEGGGDFIATPPLRSPKDREALWLGLAQGGIS
VISTDHCPFTKEQKRLGMERFDRIPNGLPGVETSLPLIYTHGVYQGHLTANQLVAAMSAN
PAKIFGLYPAKGALEVGSDADLVIFDPQVEFTISAKALHMNTDFSPYQGFTCRGAVQLTM
LRGRIIAQNSQFCGSSGYGQFLHRRIFEPDNCQFWSTHEKASSSAGGPAGQED*
>LJUY01000067.1_9 # 10948 # 11607 # 1 # ID=5_9;partial=00;start_type=GTG;rbs_motif=AGGAG;rbs_spacer=5-10bp;gc_cont=0.479
MDKIRVFLTDDHTILRDSLTYLLADEEEIEVVGEAENGHQLLKEAKKTSPDVVVVDISMP
ILGGLEAAQRLKKILPKAKILILTMHTDETYIHQAFKSGASGFMVKKAAAQDLVSAIKAV
HRGETYISPIVSERVVQEFVRSSRLSRKAIFSDKLTLQERQVLKLIAEGWSSKKIGQHLN
ISTRTVETHRANIMQKLDLHKVADLVKYAIRRGLVQVEP*
>LJUY01000067.1_10 # 11796 # 12383 # 1 # ID=5_10;partial=00;start_type=ATG;rbs_motif=AGGAGG;rbs_spacer=5-10bp;gc_cont=0.546
MADKFDLGRKIHRLRKEKLLTLKQLSEMSNVTATHISELERGLASPTINTLHRISQALRK
PASYFLPTEEDKNVKITTEKNRKSVARNGYKLQFFNADMTDAKLRVGRIAFDGEVTFHPL
GYVGDEKMATILRGKVEVELNGNTMQLEEGDTIQITEGLPSRLRSLSKGGAEAMLFLSAS
FHIDPKRIKFRPSGK*
>LJUY01000068.1_1 # 3 # 146 # 1 # ID=6_1;partial=10;start_type=Edge;rbs_motif=None;rbs_spacer=None;gc_cont=0.528
MMNCKTLDSRFRGNDREDTTEITVSVKAGMTVGQGGNDKYLASHTDT*
>LJUY01000068.1_2 # 184 # 939 # 1 # ID=6_2;partial=00;start_type=ATG;rbs_motif=None;rbs_spacer=None;gc_cont=0.556
MNTLQLEHHDHIAIAKLNRGVTNAINLELIKELSGTLQKIKDDPDTNGLVLTSSNEKFFS
IGLDIPWLFPLSRGDFTSFYKAFNRLCIDLFTLPKPTLAAITGHAIAGGCILALCCDYRF
ISEGRKLMGLNEIKLGVPVPYPADCILRNLVGFRMARDIMDTGEFYQGKELLKMGIVDDV
SPPDQMLAMSVEKAQSLSGASPQAFAMIKRSRVERVKAEILAHLQEREQLFVDRWYSSEA
RGRLKEAMERF*
>LJUY01000068.1_3 # 958 # 1791 # 1 # ID=6_3;partial=00;start_type=ATG;rbs_motif=None;rbs_spacer=None;gc_cont=0.493
MKKSAAIKKIEETMAKLEETFVKDEKVLGAFYCGTSGTGSYGEYSDIDLVLVVADEDQKD
FFKKVPNVLQRTVGLKSAVNAAGEDVEWCCLVTDDYFGLDLPIFKKADLVCSPKFANIRI
LKDHHDLLRRFKKRSVALKSRIETKNFVNDMRQIKDDQLCLARQVRKGQLLEAMSECTRD
GEELFHWLVKLKGIKYQPPSLRDAEKILTQKELEMLLETRVKNPVDSEIRAGMQGLWKLT
LHVIDEYEKRTGRKFPAGRDDNRFLGLVNDVYKGRRF*
>LJUY01000068.1_4 # 1861 # 2628 # 1 # ID=6_4;partial=00;start_type=ATG;rbs_motif=AGGA;rbs_spacer=5-10bp;gc_cont=0.496
MQDRTARFTSLIQHVKPGKIVELGCGNGLVLEALSKRFSESIIVGLDEDLEALEKVLEKG
FDNVIPIKADITQKIFPDRTFDTALFVASLHEVFSYRGKKKVRVAFQNASDMLMDSGVLI
IQDFLRPPSRLVKINFLNEGAGKRFLRFAREFRPRKVRYEEREGVVGVDIADAVEFISKY
RSPDEEDWQEEMRETHFFFTEEEYQEMAQRTGLVIKDFKKLPTDKSWWGAIREDMELTLE
PQYLWAQLVLTKSVS*
>LJUY01000068.1_5 # 2701 # 3294 # 1 # ID=6_5;partial=00;start_type=GTG;rbs_motif=AGxAGG/AGGxGG;rbs_spacer=5-10bp;gc_cont=0.510
MLRFSIIFLILLVLAIICCGPDKPEQAKVEEKIAIERWPGEGVPVIASTGSEDSLPLYSQ
PGDEKPDGHLPVQPHQHFHWDKSLIVVKKLGKLEILENCIIAAYVYDSFEDNKLAEGKAR
ELNFSSGMILDVVCYAAEGYYIFRHLDKYIEMGSSHKCQRMLASPQTEWWVRITIDDKPI
GWVRVDEERVSVVDRRF*
>LJUY01000068.1_6 # 3327 # 4103 # 1 # ID=6_6;partial=00;start_type=ATG;rbs_motif=GGAG/GAGG;rbs_spacer=5-10bp;gc_cont=0.551
MGREEDYAEIARRQCERTAMIYYAFRKRGGTANDLVEMPAMKKLIGDVKGKRLLDAGCGF
GSYSIYCAQQGATVTAVDISPTMIELAHKEATEAGVDIDFRIGDATNLKDIPRDTFEMAI
SSIVACFNMPLFFKEIGRVLKAAGSFCFSDVHPILGSGQKAGSKKDPARLVGRYFQRGLR
TSANVFGKIDPSDEDYHWQWEQYTLGDYCTALRQAGFLIEALWEPEPDPATRHLNPELYE
RARRYPFFVLIRAIKMKA*
>LJUY01000068.1_7 # 4142 # 4729 # 1 # ID=6_7;partial=00;start_type=TTG;rbs_motif=AGxAGG/AGGxGG;rbs_spacer=5-10bp;gc_cont=0.514
MFADLYLETERLLLRAYTMEDLTDLHAIVSQEEVMKDLPEGIMSMEQTEKGLRWIIECYG
KNTPEKIVKFSVGVVEKDTGKLIGWCGLGPLEFDESDTEIYYGLSRPYWGRGITTEAAKA
LLHYGFHTIGLDKIVAIVKPENIASQRVIEKLGLNYRRKILGLPQKFKFFEGLLYYSLTR
KEYKTGFEAASSAER*
>LJUY01000068.1_8 # 4841 # 7129 # 1 # ID=6_8;partial=00;start_type=ATG;rbs_motif=AGGAG;rbs_spacer=5-10bp;gc_cont=0.571
MNVGKEATITLVIFILSAGSLRAPVSQADEKYQPVYKPTLQVSRKAGSVKIDGQLDDPGW
AGAARADNFAEHNPGDQTKPPVDTEAFITYDDEHLYVAFICYDDPKDIRASFCEREGIYS
DDYIVLCIDTYDEATWAYELAVNPHGIQGDVLWSRSGGEDVGFDVIFESAGKITDGGYQV
EMAIPFSSLRFPNRPVQTWKMDFWRNHPRDDRGQYSWAAYDRDDPCWPCQWGTVTGIENV
QPGKGFEILPSLIGFQSGDLDGDGTVEAPYTFQNDDLDGEISIGAKYSLASDVTTELTYN
PDFSQVEADPAQIDVNTNLALWYDERRPFFQEGSDLFRTWSNTIYTRSINDPQFAGKLTA
RFDGTSIAYLAALDENSPVILPLEESSSVLLAGKSFSNILRARKNLGEDTYLGTIITDRR
LDGGGSGTVLSADGEIRFSQNFRFQWQAAASHTEELNDTSLTSDLSDKYIDAKTYTAAFD
GESFWGTALIGNLEERHRHFNLDLTYVQLSPTFRLDNGYLSQNNRRELGLYAGYTFYFED
HPIFNYIRPYIYPGIVWNFDGLRKDGWMRLECDLSMTGQTTVHLCFLRSSERLAGIKFED
IWRFHLCWNSKFSDMLGVNGSINFGHLIARNEDPPVMGKEQFHELGLSFKPAACLRIEPE
IMYDRSVHRGTGEELFAGFITRTRLQYQFNRELSLRLVVQYDDFDKIWDVDPLLTYRLNP
FTLFYVGTTYDYEKLAIEEKQGRHWKLSSRQFFLKLQYLFQI*
>LJUY01000068.1_9 # 7188 # 8042 # 1 # ID=6_9;partial=00;start_type=ATG;rbs_motif=GGAG/GAGG;rbs_spacer=5-10bp;gc_cont=0.519
MTITDLINRSMPPKPWDEGDNIPWDDPQLSERMLQEHLCQDHDAASRRFEKIDQHVDWIH
QHLLSCQPTRIHDLCCGPGFYTSRLARLGHECVGIDYSPASIRYAIAQASEQNLSCRYYL
GDIRGADYGTNYGLAMLIFGEFNVFSPEDAKHILKKILAALAQNGLLLLEAHTLAAVRKK
GQEENCWHCVDQGLFSDHPYLFLEEGFWEPQGKTTTKRYYIIDARTGKVQRHAQSLQAYT
KSEYRSILEDHGFVHVEFFPSLIGEEDASQSDLIAIVAAKEAGK*
>LJUY01000068.1_10 # 8039 # 8542 # 1 # ID=6_10;partial=00;start_type=ATG;rbs_motif=AGGAGG;rbs_spacer=5-10bp;gc_cont=0.500
MKKYALISIVLPVVLLIAPGVFSHCEIPCGIYGDETRFYILEEHIQTIEKSMTMIMDLSG
EGEKNYNQLVRWIDNKETHAGYFQDIVSQYFMTQRVKPMDPEDEQYQKYLEKITLLHKML
IAAMKTKQTTDVEITKELRSLLDRFRIAYFGAERGEHRPPHGNHERH*
>LJUY01000068.1_11 # 8609 # 10114 # 1 # ID=6_11;partial=00;start_type=ATG;rbs_motif=GGAG/GAGG;rbs_spacer=5-10bp;gc_cont=0.567
MENKLKKLKTRLIEIDDLHGAAALLYWDQATYMPPGGASARGRQMATLERLAHEKFTDPV
IGNLLEELRPYEESLSYDSNEASLIRVTRREYEKAVKVPPAFTEKFSVHSSASYEVWTNA
RPANDFAAVRPYLQKTLDLSRQLADFFPGYEHIADPLIDFADYGMKASTLRSLFDELRKQ
LVPMVEALTAQPAADDSCLRQTFPEKQQLAFGLEIIKRLGYDFQRGRQDKTPHPFMTKFS
LGDVRITTRVQENDLREALFGAMHEAGHALYEQGICEEFEGTPLADGASAGVHESQSRLW
ENLVGRSRAFWQFFYTKLQDVFPDQLKAVSLETFYRAINKVERSLIRTAADEVTYNLHVM
IRFGLELELLEGNLTVADLPDAWRERYRRNLGIASENDRDGVMQDMHWFSSTIGGKFQGY
TLGNIMGAQFYEVALRAHPEILDEMKGGQFGTLLNWLKENIYQHGYKYTAAELVERITGG
PLRIEPYVHYLGKKFGELYRL*
>LJUY01000068.1_12 # 10153 # 11454 # 1 # ID=6_12;partial=00;start_type=ATG;rbs_motif=GGAGG;rbs_spacer=5-10bp;gc_cont=0.515
MTARSKKSSPQKPGTKLVHAGAEEQGNVQPAVTPIYRATTYGMSLDLYRGTRKYYQTKGS
GTKASELELRKLRSSFFYARYANPNVAVLQRKMAALEGCEDGVATSSGMGAITSTILSVV
KGKKYIVTSPHLYGSSFYLLFHELREMFGIEVLLLEDFLSKGWPDKIDGKDIAAVYVESL
SNPLLVFAPLDEIRDVRDELCPMTPIIVDNTLLTPINLEVFRVLKPKRDVVLYSATKYLG
GHSDVIAGIVCGSSAMMDGVWEKMTLYGCCLDAESAYYLERGMKTLHIRMEKHNQNLHEV
FKYLKSVSGKFGIKIFHPLMGENPIPKYAKQLVKQKRLGGMIAFHIESKGQKDGIRFMEI
LHEKGVIQHAPSLGGVESLISMPCNTSQPTREQQKLLGLDQYGCLLRLSTGIEDAGDIIG
SLDTAFTKICSRR*
>LJUY01000068.1_13 # 11470 # 12003 # 1 # ID=6_13;partial=01;start_type=ATG;rbs_motif=GGA/GAG/AGG;rbs_spacer=5-10bp;gc_cont=0.566
MAKHIGIVACSAEGASLCYRSICQEGAHLMGKYSHPEITMHTHPLSEYIRYIEVGDWDGV
ANLMSSSAEKVARAGADFAICPDNTIHQAYDQAVEKSPIPWLHIAEVVAAEAKRKKYKCL
GVLGTRWLMEGPVYPAKLAASELPHMIPEPEDRARINEIIFTELVEGRFTYESRDYFA
>LJUY01000005.1_1 # 2 # 307 # 1 # ID=7_1;partial=10;start_type=Edge;rbs_motif=None;rbs_spacer=None;gc_cont=0.562
PCLVSGLVPDTYALDQNYPNPFNPKTAIRFHIPQGGHVNLRIYNVTGQLVRELTDAHREA
GSYQVSWDGQNDQGQLVPSGIYFCQMKTGDYTTTRKMALIK*
>LJUY01000005.1_2 # 443 # 2671 # -1 # ID=7_2;partial=00;start_type=ATG;rbs_motif=None;rbs_spacer=None;gc_cont=0.549
MTKTLANLDIPFGALAFSLPLLLYGITLCPTVPVGDGGELTCAAHSLGIAHPTGYPLFCL
WGRMFIFALPFENIAVRVNVMSGFFASLAALSVYFLARELFWGIFKEKKLFLRLTALVTA
LMYAFSETLWSQAVQSEVYALHAFLTVVLILIMVVWWRTAHGRLAYLWAFLWGLSLSNHT
SVIFLSAAALYVALSGRHRLELKRCLPGMTLLFLLGISLYLYLPLRSAANPPHDWGNPEN
LRRLWDHVTARQYRRFFLFSSLPDVWNNIRHYVRLLADQFGAPVLLLSLAGAVLQGARKR
GLFVLFILIVVSNVLLAASYDILDIEAYYLPSYLIFALWLGLALALGLRWLLCRYGGIGF
RSALVVFLVALTTMPLGVNYSKASQKRMTIARDYGFNILSSVEPGAILFTSADNETFPVM
YLHDVEGIRPDVAIFDLGSTLERMRRFLGTSLIPPGEDPAGLRRMVLDKACQPVYFAKEH
MSMSTDPLQISDLSLLPFGLVYRQQKGTRQIREAQLPWRRYRKGEFGGNRQFWDYRARMM
VANYHLSWGEDLWVREDTAGALGRFAMARAEMESIEKAQIHNSMGVFFRRVGWLEGAKLE
FARALSCRHKSRRDQSDIHVNLGNMFSDQGRADLARGELEQALAIWPQNRKAQFNLARIT
ADEHLGHGQFEQAVGELEKMLALDPDNAAICYNLGVIYARRLMKPGRAVDFFRRCLSIDP
RGPVAAAAKAELERLRERRAER*
>LJUY01000005.1_3 # 2752 # 3744 # -1 # ID=7_3;partial=00;start_type=ATG;rbs_motif=GGAGG;rbs_spacer=5-10bp;gc_cont=0.560
MNRILIAVLALLVCVPLVAQARLGGSGAQFLVLGGGCRSVGMGGAYVAMAEGTDAIYFNP
AGLGHLDAPTFSFSHGEVFADINLENVAFATPALGGVVGVSGVGFLSGEITRTTFEDQEG
ETGETFSANDFAFGLSYARMMTDKFTAGLTFKFINQNIDKVSANGWAFDVGGTYMMGMGN
LRLGFAIRNFGPDLSYSGEDLEFDTGLPEYEEVEEDIPAAYKSEAYPMPLIFQVGLAYDL
LYSGPNRFTAVLDGIHPNDQDETFNMGLEYGFNDSYFARVGYTGRSSMGFTAGLGARVTL
GGGVLAGIDYSYEDHEYLDAIQRFSLTVSY*
>LJUY01000005.1_4 # 3798 # 7097 # -1 # ID=7_4;partial=00;start_type=ATG;rbs_motif=GGAGG;rbs_spacer=5-10bp;gc_cont=0.557
MKMMGFLVRDFLTWRASAAILVLALCSVVWMVNADSAMLPKDPTGYGQSSAPVVLAKTTD
DEDQPDVARATWIGVGDLRKFTITNTGLLGLYEQPPGWSGYDGTWDENTTNWNGWCAEFP
AGSMQYYNFSTGPWIGAICPVILGNDTTWVPRVATGAYTPDMTPMSPLRTSDQMFPETDE
NAGSLVYAPSGQDPLPYQEHWPYADSAGINPRRRDTFDHNNYALDPGAGDIISLQDTWCV
YGDWVPEEEANFLWPSFGYDIDGLGLRVEQRTYSWSYGASSNYVFIDFRIKNMNDWPLDS
LYFGFFMDNDVGHGDIDVEGMGPNDDLIGYDEALKLGYTYDSDLKEPGWPTSAGYIGCVF
VETPTRPGEEEEIGLTAFSTWVRIDHGPEGIVDNEQQDPLKYAELVGDPDGSGFAFADDP
DPAVFEIFEEPRDVRHLSCSGPYRRLMPGEQVIWTLAIVMGRSLAELKENTLKAQEQFNM
GYMGDAPPPSPEVVATAGDQMAFLTWDDSPEEVEDLITGEKDFEGYRIYRSISGLAGTWE
QLAEYDIAGDSTGRSVQVKYARGNSVVTLKHEGFYPRQNAFYVEGEYLIEFASDTTFTMY
NNTQQTLYQYKENALDTFNVFGVFDPADTSVIALPVPGNNFLGRYLDGGLIYTNGFFFSI
AKGDSSELHPPGTVYQPQAGDLFTVRTFLSEPLSDQVGLRYFYTDEGLTNGLPYYYSVTS
FDKGYQVEGLESLESATSGRKYAVIPRSNAAQVDDLVEWSTQNSKLIHFAGAATGSVFVA
IAQPVDLQGDDYSITFIRANQTYPKAGYWRLTNESTGEVLLDSMFLIRSDTAVVDAHPEV
VEGLRVLKVQGPKNVTVRAEGEFAGQWTEGEPGYNFNLGLEFLTNDPYDFEITFPPGGSI
DKGGTTVPWLVTNISLDEQYPTLWYDVPHPPNPPNGIWDAGDQILIYDRDGIRPIMTLLT
EVTDDTRPPTSSSVFSIVTNKPFTDEDEYQFSSNRWKSDYSLDRVTVVPNPYYVRAPWDR
NRFDQWVYFQHLPAHCTIRIFTTAGLLIQTLKHHSAEGDGSARWNLLTSENMRAVSGLYI
YQVEAEDGKTAVGKFAIIR*
>LJUY01000005.1_5 # 7159 # 10179 # -1 # ID=7_5;partial=00;start_type=ATG;rbs_motif=AGGAG;rbs_spacer=5-10bp;gc_cont=0.553
MYHRDSLIAICLLVCFTLAMAGIALAGTTGKITGRVYDESTGVPLPGVNVIITGTTMGAA
SNLKGEYFVINVPVGTYTMTASMMGYSPLEVQNVHVSADMTTIIDFPLGETQLDIVKEVV
VVAERPIVERDVTSSSRLLSGKEIDRMPVTSFTDVVANQAGAVETGGTYSGGLHIRGGRD
NEVVYVVDGVIANDPVYMQRGVNIETNAIAEMSVISGGFNAEYGEAMSGIVNIITKEGTP
NYGGTVEYTTDALFNKSRYDYGTNKVELSLGGPVPAVKNFMFFVSSSVDDREDREPGIIP
KPNNDLRRESGTAKLTWKPANTLKFTLGGNWARSEWHSYSHSRSKGNWLKDVPLDKSGNL
QLNLSTTHTISQSTFWNLNLSYFNTWRERKGQDGKSYLEWRTVGGGLPWVDYAILHVNEA
GTDYESWYDPETQAWSERWDSEQEEYVPVEPEWAWEYYYTQVVNDGQGYAHRDSATGKLV
WDYLVWQQEALNNRWYDTGEWKLKYEVIAGESTAVDVEYKEFDLDRYLWEVANTEQHKSD
EYNGDIHNFYGHDYDDFYHFRYDFVPWYHDRSTTFYTGDFSITSQINKSNQVKAGGYFRK
GDLELTDIQFLNRNPYSDNYTKEPIYAAAYIQDKFEFEDLVINAGVRFDYFDPKSEHYIS
LEDLSLGTEPVDPKSKFSPRLGISFAVTDKAVMYANYGHFFQPVELGELYQSLNADFTTG
RPLIGNPDLPPQKTVAYEIGLKYAFTPDMAGEVTAYFKDVTDLLASRSLNPLFRDNPISI
EMFVIEDFAVVKGIDISLSKRASEFLSGTVTYSYLNAQGTGSSPREGYYRYSTATTPLPK
REYPLEFDVTHSVKTNVNLYLPHDFGPKLLFFKPFSDLNGNVQFNYASGPPYTPLTAQGQ
PSANVGSKRMPSIHTTDLRVDKIFHINDMLNYGFFVDVRNLFDVENVVEVYPETGEADDN
GNRPERVGYSTEEAYLAALANWEVRYKDPAYYSNPRIIRVGATLQF*
>LJUY01000005.1_6 # 10538 # 11509 # -1 # ID=7_6;partial=00;start_type=ATG;rbs_motif=GGA/GAG/AGG;rbs_spacer=5-10bp;gc_cont=0.571
MTEMLLEVRNVKKYFPIRKGLFSRVVGHVKAVDGVDMFINRGETLGLVGESGCGKTTLGR
VLLRLLDATEGSVTFEGRDVLAMGRNELRALRREMQIIFQDPYGSLNPRMTVGGMLSEAI
KIHKLASGAAVKGRVAELLEIVGLSAHHSRRYPHEFSGGQRQRIGVARALAVDPKFIVAD
EPVSALDVSIQAQIINLLQDLQKQLHLTYLFIAHDLSVIKHISDRVAVMYLGRIVELAKS
NELYQSPKHPYTRALMSAVPIADPGAERERIILPGDVPSPAHPPSGCTFHPRCLERLAQC
DQVMPQLRDVGAGHYVSCLLYGA*
>LJUY01000005.1_7 # 11528 # 12490 # -1 # ID=7_7;partial=00;start_type=ATG;rbs_motif=GGAG/GAGG;rbs_spacer=5-10bp;gc_cont=0.540
MGQLLEVFDLKTYFFMDEGTAKAVDGVSFEVDKGETLGLVGESGCGKSVSALSIMRLIPH
PPGKIVDGRITLDGKNLLELEEEEMREIRGNEISMIFQEPMTSLNPVFTCGNQIEEAIIL
HQKVSKKEARERAIEMLRLVGIPAPEQRVREYPHQLSGGMRQRVMIAMALSCNPSLLLAD
EPTTALDVTIQAQILELLAHLQRELHMAVIMITHDLGVIAEVADRVAVMYAGKIVEYGEV
HDIFKKPGHPYTQGLLQSIPKLTEFRDRLAVIPGIVPNPLAFPRGCKFHPRCPVAVDMCQ
EAEPELRALASGHWVRCIRA*
>LJUY01000005.1_8 # 12527 # 13882 # -1 # ID=7_8;partial=00;start_type=ATG;rbs_motif=AGGA/GGAG/GAGG;rbs_spacer=11-12bp;gc_cont=0.563
MNRKAEESKGKRARAVWASLFFPGTGLMALGERRLGLWLLIPYASFLVFTIYHWSSVTAA
FTTGDLERLVAALFLSFVLAGFWFYSLVKTLRWDKDEGTGMSHWQITKSQFRKNKPAVAG
MLVVLSLYAVAFLGPFLAPFHPNAQEDIVRSRYLPPLAELFTPVVTLKDGRRIWVRQVRE
VGEEISYVPISEPSSGDGGPLVPEAITVTRDQVQKIAKTLRPRWWNQKVHWLGTDKFGRD
ILSRIIYGSRISLSIGFVAVGIAITFGTFVGAIAGYYGGRVDDVIMRLVDMILAFPRLFL
VLTLIALFTPKIWLIIAVLGATGWMGTARLVRGQILSLKEQEFVQAAHALGLSIPRIIFR
HILPNAMAPIIVTATLRVGTTILVAAALSFLGLGVQPPTASWGNIINQGRDNLLGAWWIA
TFPGLAIVLTVVAYNLFGDGLRDALDPRLRD*
>LJUY01000005.1_9 # 13906 # 14871 # -1 # ID=7_9;partial=00;start_type=ATG;rbs_motif=GGAG/GAGG;rbs_spacer=5-10bp;gc_cont=0.565
MWTYILRRIFIAIPLIIGLATVTFFIIHLAPGDPMALYRNPEISPEVMELMRKNLGLDQP
LHIQYVRWLTSMARGNFGISFTAHRPVADILKEAIPNTLQLTFLALLLNLIAGIVIGVIA
AIKQYSAVDHTITVSALFIYSMPSFWLGLMMILLFSLLLGWLPASQMQSINADLFGFWHR
LWDRITHLIMPVFVLGIATAAGTARFMRGSLLEVIRQDYIRTARAKGLSERTVIFKHGLR
NALIPIVTLTGLSIPFLLGGSVITETIFAWPGMGRVAVGAIFARDYPVVLAVNLIAAVMV
VLGSLLADITYSLLDPRIRYD*
>LJUY01000005.1_10 # 14891 # 16540 # -1 # ID=7_10;partial=00;start_type=ATG;rbs_motif=GGAGG;rbs_spacer=5-10bp;gc_cont=0.536
MRLTKGRENSRALLICVFLFLLPLACGEKKEQSADRSNPDDRYGGTLVVGGIGDVDALNP
LVSSTRNASDVEGMLFLTLTEINPDLDSYSPSLAKSWEFSEDHLRLTFHLRNDVTWTDGV
KTTAHDVKFSFEKQTDPLIAWSAIRWKQFIEDVEVVDDTTVTFVFKEVYPYQLMDAAVGY
ILPKHLLEDLPSEKWRTCDFNRQPVGNGPFKLKKWISQQTIELVANERYYAGRPCLDRIV
FRIIPDQTSLLAQLKSGDVDLMESISPKDVASMSEDFRMGKSDVRIVRYPSRAYGYIGWN
LRNPLFGSKKVRQALTMAIDRENLIEAVYFGLARLCHSPISPILWAYNPDMPDFPYDPRR
AEQMLAEEGWIDRDRDGWLDKDGRRFEFTLKTNQGNRIREDITVIVQDQLAKLGIKVNPR
LIEWTVFSDQTNRKEFEAIVAGWSVGLKVDLTTIWHSQSINDKFNYVSYSNPRVDALIEV
AKREMDRSKAKLLWDEAQSLIVEDQPYTFLYIPEQVNGIHKRFRNVQMDTRGTFIHPEQW
WVPKDERKY*
>LJUY01000005.1_11 # 16700 # 17560 # -1 # ID=7_11;partial=00;start_type=ATG;rbs_motif=None;rbs_spacer=None;gc_cont=0.575
MVKKRARFAQGRSQTPWRFLDTGYADPFYNMALDEAIAVFGREGWPATVRVYGWRPAAIS
IGYSQRVHHTVSLETCARSGTPLVRRLTGGRAVFHDQEVTYSVIAQRGHFQSSGSVLETY
KRIGQGLIASLERLGIQALLRRVGFGDAEHGGTCTHVPCFTSSGRYEVTIGDRKVVGSAQ
RQIGEMVLQHGSLLTGEGHLKIAQFLPLGVAERDKMAQELRDKTISLGALLLRPVSYTEV
AEALFLGFQAAFQVPMEPGQLRSDEEKLAHRLIRERYGRQEWTLRR*
>LJUY01000005.1_12 # 17863 # 19017 # -1 # ID=7_12;partial=00;start_type=ATG;rbs_motif=AGGAG;rbs_spacer=5-10bp;gc_cont=0.577
MDYFLTEEQKMIRDLAREIAQDKIKPVAAKHDETGEFPWDTMKILADAGFFGLYIEEKYG
GAGCGIFELVLATEELSRACGGIAVCYAGSALGTFPILLYGSEEQKQRYLPPLARGEKLA
AFGLTEANAGSDAIAIETTAVRDGDSYILNGTKQWITNGGEAEIYTTVAMTDRSKGGRGA
SAFILEKGMEGFDFGKEENKMGIRATATRELVFQDCRVPKENLLGREGLGFVVAMKTLDQ
ARPGVGAQAVGIAQGALDEALRYAHSRVQFGKPISSFQGVQFMLADMATQIEAARALVYA
VSRMIDFGSKRFSKESAMAKLMASDVAMKVTTDAVQIFGGYGYMKDYPVEKMMRDAKITQ
IYEGTNQIQRSVIAGNLIKELAGA*
>LJUY01000005.1_13 # 19037 # 19768 # -1 # ID=7_13;partial=00;start_type=TTG;rbs_motif=GGxGG;rbs_spacer=5-10bp;gc_cont=0.575
MSRNRDNLSRPLASSDDPLSAISTLEQTIGHRFRDSQLLRQALTHPSCAAPSVDSSYQRL
EFLGDAVLGFVIAGELYRRFPQFPEGRLTELRSALVCEASLAQRARFVQLGRYIFMDKGQ
VLQGGRDNPALLADAYEALMGAIYLDGGLRAVRRIISRQFLSGWNPRDEPAADKNEKSLL
QELTQAQGLRPRYRLVFQGGPEHKRVFVVRVSLGRRIVGEGWGFRKKDAERMAAREALKA
LDV*
>LJUY01000005.1_14 # 19755 # 20999 # -1 # ID=7_14;partial=00;start_type=ATG;rbs_motif=GGA/GAG/AGG;rbs_spacer=5-10bp;gc_cont=0.567
MENRVVVTGMGALTPTGLTVQDYWQTLLKGQDGIGPVTYFDASDFTSQIVGELKGFEPSA
YFNPKEARRFDPFVQYALAATTEAIADSGLDLDALDKSRAGVIVSSGIGGIATLEKQHST
LLNRGPGKISPFFIPMMISDMAPGQISIQYGFKGPNYTTVSACASAGHAIGDAYRILQRG
DADVMIAGGTEATITPLALAGFCAMQALSTRNDEPHRASRPFDAQRDGFVMGEGAGILVL
ETLNHAQARGASIHGELVGCAYTADAYHITAPAPGGEGAARVMKLALEDAELNPQDVDYI
NAHGTSTPLNDKFETAAIKTVFGEHAHNVPISSTKSMIGHLLGAAAGVELIAALMSIRDE
MIHPTVNYEHPDPECDLDYVPNESRKCPVRVAISNSFGFGGHNVTLVVRKFEPK*
>LJUY01000005.1_15 # 21077 # 21316 # -1 # ID=7_15;partial=00;start_type=ATG;rbs_motif=AGGAGG;rbs_spacer=5-10bp;gc_cont=0.546
MSIETKVKEIIVEQLGVDAKQVTDGASFVDDLGADSLDTVELVMALEEKFSIEIPDEDAE
KITTVGDAIEYLKKNVEGE*
>LJUY01000005.1_16 # 21359 # 22099 # -1 # ID=7_16;partial=00;start_type=GTG;rbs_motif=GGAGG;rbs_spacer=5-10bp;gc_cont=0.540
MKLKDKVAVVTGAGRGIGRTIALQLAREGASLVCWDIEEESVVQTAREVEAMGSLGLSFR
VDVAQFNQVSSAVEQILGRFSRIDILVNNAGITRDNLLARMSEEEWNQVLDVNLKGTFNC
TKAVVKQMMKQRSGRIVNIASVVGLMGNAGQVNYCASKAGIIGFTKAVAKELASRAITVN
AVAPGFIETEMTKGLGDRGRETFLKAIPLRRLGKPEDVALLVSFLVSEDAGYVTGQVINV
DGGLLM*
>LJUY01000005.1_17 # 22096 # 23064 # -1 # ID=7_17;partial=00;start_type=ATG;rbs_motif=AGGAGG;rbs_spacer=5-10bp;gc_cont=0.574
MNLAFVFPGQASQYVGMGRTLWDRYPEVKEHYDLTNEILDMDIAHLSFYGPEEQLTQTDN
TQPAIFALSMALFMLLHKGEVVPLVVAGHSLGEYSALVAAGVLPYEEALPIVQLRGQLMR
EAGQRRPGTMAAIIGLPADRVEQLCASASDAGVVQLANHNSPLQLVISGEVSGVQKAMAL
AKEEGARRVINLSVSGAFHSPLMADALEPLAAALEEAEFRPPKIPVIANVTAEPAEDPEK
IKELLIQQLVSPVRWSESIEQMGKMGTDLFLEVGPGKVLQGLMRRIAPEVETLGVDGVEE
LEAALARCRSSISTMSSSEDSV*
>LJUY01000005.1_18 # 23087 # 24031 # -1 # ID=7_18;partial=00;start_type=GTG;rbs_motif=AGGA;rbs_spacer=5-10bp;gc_cont=0.553
MPDRILTNQDFERMVETSDEWIVTRSGIRERHISDDQTATSDLAALAAQRALKEASISPE
ELDVIIVGTASPDMIFPSTACLVQNLIGARNAAPMDLQAACSGFIYALTVGKAFINSGQY
RTILIIGAETLTKITDYKDRSTCVLFGDAAGAAVLRPAEKDEGVLETYLGGNGSLWHLLH
MPAGGSRKPASHETVDQRLHFIKMSGNEVFKAAVKAMGDAALKVLQKAGMNGQDVDLMIP
HQANTRIIKATARRIHLPMDKVYVNIDRYGNTSAASIPLALDEARRKGKVKPGDVLLLVA
FGGGFTWGSALIRW*
>LJUY01000005.1_19 # 24069 # 25085 # -1 # ID=7_19;partial=00;start_type=ATG;rbs_motif=GGA/GAG/AGG;rbs_spacer=5-10bp;gc_cont=0.555
MKIAIDAMGGGSTPHPIVEGVVQAAGLVQEGTEILLVGQKAIIEKNLQSRFMPRGLPISV
VHAPEVVAMDETPAIALRKKRDSSIMVAVDLVKTGRADAIVSAGNTGAIMAAALVELGRL
EGVSRPAIASFFPTERDTAVVLDVGANASCKALHLYQFGVMGSTYASYILRRRRPKVGLL
SIGEESSKGNEPTILAHQMLSQSSLNFVGNIEGRDILRGNVDVVVCEGFVGNVMLKFAES
IDGLLTAQLKRYVMARLRYRLGTHLLMPALLAFRRELDYAEYGGAPLLGVNGACIICHGG
SSARAIRNAIAVAQQMVKADVNSGIRRQLQENGEMSNE*
>LJUY01000005.1_20 # 25270 # 25806 # -1 # ID=7_20;partial=00;start_type=ATG;rbs_motif=GGAG/GAGG;rbs_spacer=5-10bp;gc_cont=0.529
MHIRITDLSKGIHRQFLQEPASSLGLEEENLHFTKPVGVQFTLQKVADQIVCQAEVKAIA
ELECSRCLETVEWEISGEMTILLTFSQGPAPEDSEHEVKIIPPGAKEVDVSEEIRQTILL
SIPEKPLCREDCRGLCPHCGTNLNQSRCQCHMKVEDPRWSGLQKLFPNKSKGEGSGCS*
>LJUY01000005.1_21 # 25891 # 27303 # -1 # ID=7_21;partial=00;start_type=TTG;rbs_motif=GGA/GAG/AGG;rbs_spacer=5-10bp;gc_cont=0.575
MAEKKKLNLKREPIPRQDPHLRAHNFDEVALGYSVDQAKREADRCLGCKKPRCVAGCPVE
VDIPGFIGRIQEGDFIGGARVIKETNSLPAICGRVCPQEDQCEKLCILAKKGAAVAIGRL
ERFVADYEAQHQAVEIPPRAPSTGKKVAVVGAGPAGLTVAGDLAKLGHGVTIFEALHEPG
GVLIYGIPEFRLPKVIVKREVDYITSLGVELKLSFVVGQTQTVDEFLNSGYDAVFLGNGA
GLPYFMNIPGENYNGVYSANEFLTRSNLMKAFQFPEYDTPIKMGRRVAVVGGGNVAMDSL
RTALRLGAEKVTCVYRRSRAEMPAREEEIENAEEEGIEFKLLTNPISIQGNEQGWVKGME
CVRMELGSPDESGRRRPVPIKGSEFVMDVDQVIVAIGQGANPLVAATTSGLETNKWGYIV
ADPLTGVTSKEGVYAGGDIVTGAATVILAMGAGRNTARAIDVYLRGKRSA*
>LJUY01000005.1_22 # 27343 # 28203 # -1 # ID=7_22;partial=00;start_type=TTG;rbs_motif=GGAG/GAGG;rbs_spacer=5-10bp;gc_cont=0.567
MERNGHGPLNEIVLMRSLSPEIKLYKVKSPLIAKKRKAGQFVVVRLDERGERIPLTIADS
DPQGGTITLVVQEVGATTKRMGMLREGDKLWDVVGPLGKPTEIENFGRVVCVGGGVGNAV
VYPIAQAMKAAGNRVISIIGARTKDLLVLEEENRAVSDELFVTTDDGSYGRHGFVTDELA
KVLQDGPRVDLVVAIGPAIMMKAVCDLTKNYHIPTVVSLNSIMVDATGMCGACRVEVGGK
TKFVCVDGPEFDGHQVDFDLLMARLRMYLPEEQQAMEVLEQKAEAR*
>LJUY01000005.1_23 # 28455 # 29705 # -1 # ID=7_23;partial=00;start_type=ATG;rbs_motif=AGGAG;rbs_spacer=5-10bp;gc_cont=0.572
MIQFDKLQTPAKGDKIKISEEKLVVTDTPIIPFIEGDGIGPDIMRASKRVWDAAVEKAYG
GKRRIIWFELFAGDKAAEKYGEVLPEDTVRAIEHFIVAIKGPLTTPVGGGYRSLNVTMRQ
RLNLYACVRPVKYFEGVPSPVVHPERMNVVIFRENTEDVYAGIEWKEGTDEARKLIALLG
DQFGVSIREDSGIGIKPISITGTKRLVRKAIQYALDRKLPSVTLVHKGNIMKFTEGAFRD
WGYELAREEFGDVTVAEQELWERHDGQMPAGKILIKDRIADSMFQQVLTRTDEYSVVALP
NLNGDYLSDACAAQIGGLGLAPGANIGDYVALFEATHGTAPKYAGMDKVNPGSLILSGVM
MLEYLGWQEAADLINEAMGLAIKQKKVTYDLARLMGDVPPIKTSEFGSAIIENMKT*
>LJUY01000005.1_24 # 29823 # 30323 # -1 # ID=7_24;partial=00;start_type=ATG;rbs_motif=AGGAG;rbs_spacer=5-10bp;gc_cont=0.517
MILKGKAWKFGDDISTDLIAPGRYFHLRSNLPELAKHVLEDADQKFASKMNKGDFVVGGN
NFGLGSSREHAPTIIKLAGVSAVLAKSFARIFFRNAINVGLPVLICETDKIDQEDALEVD
LAKGTIKNLVKGIELKFSPLPQVMITILNDGGLAAHIQKHGDFKLE*
>LJUY01000005.1_25 # 30752 # 32005 # -1 # ID=7_25;partial=00;start_type=ATG;rbs_motif=GGAGG;rbs_spacer=5-10bp;gc_cont=0.573
MGKTMAEKIIGQHAGQEVRAGDIVVAKVDVCLTQDGTGPLAVRQLQKIGLEKAAQPDRTV
LFLDHASPSPRKELSNDHMTLREFAHKTGAVLSDIGDGVCHQVINETYVRPGDILIGADS
HTCTGGALGAFATGMGSTDVAIGIALGKTWLRVPETFKVAVNGKFPKGVFAKDLILHLIG
LIGADGATYKALEFVGETITQMPMSERLTLSNMAVEAGAKAGLIASDETTKRFLEANGRG
EDFRVIEPDPDAEYERIIELDAAKLVPTVSFPHTVDNTRSIDQAKGVKIDQVFIGTCTNG
RLEDLKVAAEILRGKKRHHQTRLIVVPASRQVYLDALEMGYITVFVQAGAAMMAPGCGPC
VGVHQGILGDGEACLATQNRNFKGRMGNPEAFIYLGSPATAAATALEGKIADPREYF*
>LJUY01000005.1_26 # 32063 # 33142 # -1 # ID=7_26;partial=00;start_type=ATG;rbs_motif=GGAGG;rbs_spacer=5-10bp;gc_cont=0.562
MKVKHLKKWKNELITCTMCGYCKNVCPTFLDIGWDSGSARGRNVLAYGMLTEELEPDEVA
ALRLYQCTLCLDCLRRCPSKVNVPEIVEAARADIVDAGLATAAQKEMIDTVKQAGNIYGT
SETRVPPQEGDITLFLGCQYLERPNQVKVILNVFNKLGIKPKIFEEVCCGVPFRNLGFFE
DLEKHKEKFLASLPTRELVTFCPTCTLFLKEEYDLPITHATEIVAEKLSGANPKKLNIRK
LDIKATYHDPCHLGRGIEVHEAPRKILEAIGITVKEMPLNKTTTRCCGGGGVMLISDAPL
AGMVAKKRIEQAAATGVQELTTSCANCVGTLRTAAQASGESGSRMKVRDIWYWLWQALK*
>LJUY01000005.1_27 # 33142 # 34566 # -1 # ID=7_27;partial=00;start_type=ATG;rbs_motif=AGGAG;rbs_spacer=5-10bp;gc_cont=0.579
MKPEVIKELNEIFGEDRCKTNPSDVYVYGFDAGIHRSMPDAVVRPMNVQEVQKLVLLANK
HKVPIIPRGAGTALCGHSVPIDGGIVVDMQGMNKIKEIKVTDLYCVVEPGVVCDHLNAAL
KPYKFFIPGPASSEAATLGGMMACNASGAKAAKYGATRDYVLGCEAVLPTGEIVHLGGRC
LKNASGYQLDRLLVGSEGTLGVVTEIILKVAPLPAKKAAVVPYFDTLRQAGEVVAKIIAE
PILPSQLEIMSQTCIQAVNKATGMCLQECAAILLIELDGHPAAVIDEVKVVRRICEELGA
LDIDYTEDESRIAELWKGRKQMIPSLSSLKEEYATVMLADDMAVPMSKVPDALEAFQEIS
DRYDIIIPSYGHAADGNLHTKVLMDPTNPDHWKQAEKAVTEVFEAVLRLGGTITGEHGVG
ITKAPYLFIERSEAIGALKAIKRALDPNNIMNPHKIQEWEEGFVTHLRYPVEAS*
>LJUY01000005.1_28 # 34620 # 35864 # -1 # ID=7_28;partial=00;start_type=GTG;rbs_motif=AGGAGG;rbs_spacer=5-10bp;gc_cont=0.526
MEIQVPYGQHDVLSVRLDEERVAGVVHPNKVTVGDENKTLEEALSHPINSKSFDQFLEDA
RDVLFIVNDATRPTPTAKILEILAPRLIGREVNFLIATGIHRAPTPEEYHQIFGEMYSKY
SDRIVAHDAKRDEDMVFIGKSKNGTEMYVNRMGMDAHKIVIIGSVEPHYFAGYTGGRKAF
LPGIASYKTIEQNHKFALKMEAQALALEGNPVHEDMIDALKTIEDKEIFAIMTVLDSEHR
IYAATAGHIHDSFQAAIEKANEVFAVKIGSKADVVVTVAPFPMDVDLYQAQKALDNGKLA
LNDGGLLILVAKCRTGVGHETFARLLNSSESPQDALDQIEREYKLGYHKAAKMAEIGLWA
QMCGVCDLEDSVLEGCFLKPYHDLQEAIDQALEEKGPDAKVLFLMAGSLTVPIV*
>LJUY01000005.1_29 # 36181 # 37353 # -1 # ID=7_29;partial=00;start_type=ATG;rbs_motif=AGGAGG;rbs_spacer=5-10bp;gc_cont=0.538
MAAPKFVGEVEWPVTIQLGKGLEGAITCHSRIGYVDGEKGWLVYRGYNIFDLAEHSTYEE
TAYLLLFGKLPTQKELDDFKGKLLGYRKIPQEVIDTLKSLPKDCHPMAALRTGISVLGCK
DTKADEVTVENDTEIAIKLISQMATVAAAIARIRKGQEPVEPDPSLDHTANFLYMALGEK
PNDLMIKVMDISMILHADHGMNASTFTCMVVNSSLSDLYSSVCAGVGSLKGPLHGGANER
ALAEMLPLKDEEEAVEYVRDAIAKKKKIMGFGHRVYKAYDPRAKVLGKYSQEVTERMGMP
HLFKIARKVEEEVIAAYGERGIFPNVDFYSGTIYYALGIEVPLFTPIFAVSRVAGWVARV
LEYLPENRIFRPRAVYVGDMEKEYVPIDQR*
>LJUY01000005.1_30 # 37530 # 37943 # -1 # ID=7_30;partial=00;start_type=ATG;rbs_motif=GGAG/GAGG;rbs_spacer=5-10bp;gc_cont=0.512
MERTLLIIKPDAVAKRTTGKILHRVTREGYRLCALKPERLTPETAGQFYQVHREKPFYKN
LIEFMASGPILVAVLEKDNAIRDLRRLIGATNPKDAHEGTIRKEFAEDGSKNAVHASDSP
QTAREEIAFFFPATHFS*
>LJUY01000005.1_31 # 38104 # 39051 # -1 # ID=7_31;partial=00;start_type=TTG;rbs_motif=GGA/GAG/AGG;rbs_spacer=11-12bp;gc_cont=0.544
MPTFDDPNIILGYEALGDAGVYVLDERRALVQTVDVLTPIADDPYVFGQIAAANSLSDVY
AMGARPLTALNVVGFPTKLDLSILEKLIKGSIEKVKEAGAVIIGGHTIKDQELKYGLAVT
GIVDRDKIVSTTGARPGDGLVLTKPLGTGIVSTALKAGRASPQTVKEINALMTQLNHSAS
QCMLEVGVNACTDITGFGLLGHLLQMLMASNVGARILVEEVPLVSRALEYARAGLVPGGT
KKNFEYVQPYTKVLNKIDPVLHTLLCDAQTSGGLLMAVTEEKAGDLVDLLHRHDILSARL
IGHVIASKSPSIELK*
>LJUY01000005.1_32 # 39456 # 40940 # -1 # ID=7_32;partial=00;start_type=ATG;rbs_motif=GGA/GAG/AGG;rbs_spacer=5-10bp;gc_cont=0.590
MTASRSRRSYWAAVISVVIFSLPAVSWAWGGRVHRWVNEKAFQHLPMEMAGFERWSRIIA
AHASDADARKATDPLEGPRHWIDIDNYPEFYAGSLSHDLDSLRAQHSHHLDVYGNGVVPW
TIAGVTESLSVVMAGGEWSQAVLLAADLGHYVADCHQPLHTTANYDGQLTGHDGVHLRYE
IHMVERYLAQLRPDSSLAVYIEDPLEHIFATIPGTWMYVDSILNADRQARKRSPTYSAEY
YRIMWEKTGPFTIGQLGQSARVLADLWYTAWVDAGQPEFPPPAEVEVIANLEPGPETFDL
VTVQGVVTMGSGVLDDQRMKVYIQDQSGRGILLFDHRLQEGISRGDLVRVEGMAQDYHGL
KEIIGPSVTVLERGHPSPSPQVLSTGEAKDSRWDNTLISVRGKVVFALEDESWTRLHLDD
GSGAVVVLVRSETGIDLDSVREGDVLTVSGVGAYLMEEGSRAIMPGYDDQVLRDEVVGEA
KRKDSKFQGAPYSH*
>LJUY01000005.1_33 # 40993 # 42864 # -1 # ID=7_33;partial=00;start_type=ATG;rbs_motif=GGAG/GAGG;rbs_spacer=5-10bp;gc_cont=0.569
MEKAEHPGVIVGTAGHVDHGKTELIKALTGVDTDRLAEEKRRGLTIDLGFASLDLPQAGR
VGIVDVPGHQRFMKNMLAGVGGIDLALLVVAADEGLMPQTQEHLEILRLLGIPKLVAVVS
KVDAVDAELADLVVEEIQDLLRGTYLEGSPILKVSPVTGTGLEELIALLDSIIVALPTRE
VGNLPRLLVDRVFILQGIGTVVTGSLTYGTLSQGDEVVVYPEKLKARIRQLHVHHQLMRR
VVAGHRVALNLVGAGKSELQRGEVISTEGAFEPTLRLDVKLEVVGQELVVRDWARVRLYL
GSAEVLARLVILSAKEAQSGQEVYAQLRLETPTVAWYGDRFVLRAYSPQTLLGGGTILDP
QPQKHRRFDGSILQSLEARAGGDLTKILLSDLSRGPVLVEDMKRNLRLPDERLNATVSQM
QKQGHLRVLGPFLMGSDALEGMQGEILSQIQEFHHRHPLKTGMSKEELKGKIQCPGQLVE
EVLSVLDQVEVSGDEVRQRGREIRFSPEQDRERERIETLFLERKFNPPTREELLAEYDSK
VFYALAKQGILVGLTKEIYLHRSVLEEAKHLIREEMSRQGRMRLSEMRELWGTSRKFAVP
LAEYLDQIGFTKRIGNNRELVKD*
>LJUY01000005.1_34 # 42885 # 44297 # -1 # ID=7_34;partial=00;start_type=GTG;rbs_motif=AGGAG;rbs_spacer=5-10bp;gc_cont=0.606
MSSSISLRDLPSIGAFLDDRSVRERFGQFPRKLLAEAMRRVVNQWRNLLRQGTEPSCGVS
RAAFLDQVELLLNDMARNSLRPVINATGVILNTNLGRAPLAEEVVQALSRVAAGYCNLET
ELKPGTRGHRMVHVEGLVTKLTGAPSAMVVNNNAAAVLLVLNTFAKGREVIVSRGELIEI
GGSFRLPEVMASSEAELVEVGTTNRTYLEDYKGAVTERTAMLFRSHTSNYMVVGFTARPS
LQELVQLGRRRRLLTVEDLGSGLLAGLEESELGDEPTVVEAVRSGVDLITFSGDKLLGGP
QCGIILGRQRLITRLRRNPLARAIRVGKLTLTALEAVLRLYAYADEPAARLPHLKMILQP
VAEVRRRAKRLLGKVRPLSGDDLEAKLVDGFSAVGGGSYPGAQVPTCLIGLRARALSPTQ
MAQRLRMSDPPVLSRIAGNRLLLDLRTVMPGELASLQRIVVRLCEEIRAV*
>LJUY01000005.1_35 # 44485 # 45282 # -1 # ID=7_35;partial=00;start_type=GTG;rbs_motif=GGAG/GAGG;rbs_spacer=5-10bp;gc_cont=0.519
MINEKLDRGAPHLIVDIGNFAQGKGSTNELKAKYLAKAMALMGYDAINLAREEILLGSGQ
ILEMRDRERLPLISSNLYKKNGNQLLVPPYVIKRVGSSSFLGFKRGGIKVAIIGLVDEIR
GGPKGSQISRDMIIAKPEDVLQTTVERLRKRCDVVIIISDLDLRQATRVAQNVSGIDLFF
FGKGAKGKHTEEVDGTIFVLPAVSDNELGDIELILDDQNMVTSHQVQWTLLDQNVADDEE
LGQLVIEYKTALQELYPTRRKAKRE*
>LJUY01000005.1_36 # 45748 # 47586 # -1 # ID=7_36;partial=00;start_type=ATG;rbs_motif=GGA/GAG/AGG;rbs_spacer=5-10bp;gc_cont=0.581
MADAGRHPNIELLTLSEVQRVDGYVGNFKVTVLKKARYVDEKECTACADCLEVCPVVKPD
EFNLGLSTRKAIYQEFPQAVPAAFVLNMEDCLGNEPIACGKCLEACEKRCIDYDDQDKEI
ELEVGTIIVATGMEVYDPTELDEFGYTQYENVITSLEFERLINSGGPTEGHLIRLTDRKQ
PKTVAFIQCVGSRCEKRGNPYCSNICCMNTIKDTLLIKDHWPEVQCKVFYMDIRAFGKGF
EDLYKRSMAAGVQYIRGIPGDIYEDPKTKNLILTAEDTTTSELKKHEVDMVILSIGVVPP
GDMDNTQQQLTLQRSADGFFLEAHPKLKPVDAATQGIFFAGCAEGPKDIKDSVTQAGAAA
ARANRLMRSGEVTVEAITSMVDPELCTSCGICARVCPYNAIYVDTKKKTPAVVVEAACAG
CGTCSAECPFGAITMRHFTDEQIMAQIEAILAENAQDKIVAFACNWCSYPGADLAGTSRL
QYPPNARLIRTMCSGRVDERFILKAFKLGAPIVLVSGCHFTDCHYINAVTWTQKRIEKLW
DKLESLGIRPERLQLDWVSAAEGQKWARVMREVEQLREAVTAKEIEHTKRVITEDMLKKR
TKKVKAKAEAVA*
>LJUY01000005.1_37 # 47602 # 48210 # -1 # ID=7_37;partial=00;start_type=ATG;rbs_motif=AGGAGG;rbs_spacer=5-10bp;gc_cont=0.575
MANKSSPEEIRIGVFVCQCGLNIAGTVECEDVAKFAEELPNVVYSDFQKYTCSEPGQQTI
KDAIAEHNLNRVVVASCTPKMHEPTFRAAVQEAGLNPYLMEMANLREHCSWVHINEPKKA
TQKAMDLVAMAAARAKLLEPQMETKVPVIQKTMVIGGGVAGIQAALDLADAGYHIYLVEK
QPSIGGIMAQIDKTYPTMDCSI*
>LJUY01000005.1_38 # 48470 # 49630 # -1 # ID=7_38;partial=00;start_type=ATG;rbs_motif=GGAG/GAGG;rbs_spacer=5-10bp;gc_cont=0.530
MDEIAEAIKQTKAYYCLDCGKCTGNCPVSLFDKAYSPRVMVKSVILGEGEKLGKTRLLWS
CLSCKMCEERCPSDVQYIEFQRRIRGVYRDLGQREFCSHGGAFQSLMRIMTAPKLKQNRL
GWLDKDLSVSKRGEDLYFVGCLPYFDAFFEDLNVHTLNTARSTIRIMNGLGIKPMLLENE
RCCGHDMLWAGDEDNFKRLAEHNLKEIEKSRAKRVVFSCPEGYRTFKLDYPRYFGKLKFE
VLHLSELMAGGSSQNPLSLGRLNKAVTYHDPCRLGRHMGLYDPPRELLKSIGDLELREMY
HNKHTALCCGTSAWMNCDLASKQIQMMRLREAKQTGAQILVTACPKCQIHLTCAMKDTHL
GGSLDIEIRDLATLVADSLPSSKRKK*
>LJUY01000005.1_39 # 49645 # 52029 # -1 # ID=7_39;partial=00;start_type=ATG;rbs_motif=AGGA;rbs_spacer=5-10bp;gc_cont=0.578
MGKVAEKESIADIRALLEQEEVVLHFPQAELGPYTLRRVKTSQCKVACPLGTDVKGYVGL
IAGGEFKKSLELIKETNPFPAICGRVCMHPCEPECHRGEVDEPVAIRMLKRFVADYELKQ
ASEKPKVRGARKTGQERVAIVGSGPAGLTAASDLARLGFSVTVFEKLPVAGGMLSVGIPP
FRLPRDVIQAEIAAIADLGVDIRTKKEVKDPRRLLRQGYKAVFMATGAHRGLKLGIPGEE
LQHSLDALTFLKGVHLGSGERLGNRVVIIGAGYAALDSARTALRLGSRHVDVIFRRSKQE
LPYPDLAREAEREGVRLHCHVVPVKVLGRNGRVRGVTCAKMRSGPADEVGRRQPSSIKGS
EFSLPADTVIFAIHQEPDLSSLPKNHSFEISPWNTLVVEPETLATKTKGIFAGGDAVSGP
KSVIEAIAVGHKAAASLYHYLKGKELKPAPKDPGERQAEVVIEDWVPEHKNRMRTLREAP
KSWRNHFHEVEHLPSEESARREAGRCLMCGPCSECEKCIAECHQKLLALSVPGTTGEQVL
VRIPWLSDRFPNGHEPWEVHIQGPAGESLRALASPVVCQVWEELCRGCAECAQVCEYEAR
KMVSREDGVVVSQVDQSICRGCGACVTVCPTGASILGHFTEARITETLEHLLAGSVGGKR
KGEGARPHIVCFGCNWSAYPLLERAEFEIPAGLHLIRVMCLGSVNSGLMLRALELGADGV
LMLGCTSEKCHYSFGNRVAETQVDMAHKLMHTLGIEKQRLRLETISSGESTKLKRIIRLF
ATKMSKLGPNLLRS*
>LJUY01000005.1_40 # 52035 # 52823 # -1 # ID=7_40;partial=00;start_type=ATG;rbs_motif=AGGAG;rbs_spacer=5-10bp;gc_cont=0.558
MISLKIDGKLVKAERGATILQAAQKLGLEIPTLCHHPALEPYAACRICMVEVIKERKSEL
VTACNTAVQQGMTVWTKSNRALAARKMNLELLMARAPKVKIIRAMAAEYGIKKIRFPVEN
PEEDCILCGLCVRVCESVVGASAICFANRGSDRTWSKPFDKASDTCIACGVCTYLCPTGA
IQMEAETAQQFRERPGEHRECRYSLMGILPYALCANSFRCAQCEVDQRFRDHMDTHPIFV
ARNCDLESVSAYHEFLKRVRKE*
>LJUY01000005.1_41 # 52833 # 54626 # -1 # ID=7_41;partial=00;start_type=TTG;rbs_motif=GGAG/GAGG;rbs_spacer=5-10bp;gc_cont=0.543
MKTYRSYCMVCAGTACVSNRSFHIKEALEREIEKQGLQDEIAVVTTGCNGFCAVGPLVVV
HPEGIFYQQLREEDIPYVVEEHFLKGRPVKRLMYSPPGEQTPIPKMNDIGFFKQQRLIAL
RNRGLIDPERIDEYIARDGYFGLAKALKMKPREIIQEIKDSGLRGRGGAGFLTGLKWELT
RKAKSNGGKFVLCNADEGDPGAFMDRSIVEADPHSVIEGLIIGAYAIGANQGYIYIRNEY
PLALKRLIIALEQARNYGLLGKDILGSGFDFDIKIVRGAGAFVCGEETALMASVEGRLGE
PRPRPPFPTEHGIWSKPTNNNNVETWANVPSIIRRGAQWYSQIGTETSKGTKVFSLVGKI
NNTGLVEVPMGITLREIIYDIGGGIPHEKAFKAVQTGGPSGGCIPAELLDLPVDYESLSE
AGSMMGSGGMVVLDEDTCMVDIARYFLSFTQDESCGKCTPCREGTKMMLHLLKKITEGKG
TEEDLETLEQLAHEVKETSLCGLGKTAPNPVLTTLRYFRDEYEAHIKEKRCPAHVCRQLN
TYRIDPDACTACGLCRKECPEDAISGGKKQPHLIDQQKCVKCGICFDVCKFEAVCID*
>LJUY01000005.1_42 # 54648 # 54971 # -1 # ID=7_42;partial=00;start_type=ATG;rbs_motif=AGGA;rbs_spacer=5-10bp;gc_cont=0.549
MLREGAGKAKITVHMGTCGIAAGARDIMVAFLDEIEKKDAKDVIITTSGCAGLCSREPMA
TVELAGQAPVKYVDLTPEKARTIFTDHVLKGKIVMEYALALGSERTF*
>LJUY01000005.1_43 # 55086 # 55556 # -1 # ID=7_43;partial=00;start_type=ATG;rbs_motif=GGAGG;rbs_spacer=5-10bp;gc_cont=0.516
MKTAAIDRILERYRGDSSALIAILQDVQEEFHYIPEEVAIRITEELDVPLSRVYSLTTFF
KAFSLTPRARYPINVCLGTACHVKGAPRILEKLERDLGIKTGQTTPDRTFGLEAVRCVGC
CGLAPVVTVGEDLYGQVEPAQLSRILKKYKEAGSKS*
>LJUY01000005.1_44 # 55645 # 56175 # -1 # ID=7_44;partial=00;start_type=TTG;rbs_motif=GGAG/GAGG;rbs_spacer=5-10bp;gc_cont=0.488
MQDLSLHILDIVENSITAGAKHVEIAITEDLEKDSLSIEIMDDGKGMDKSFVKKATSPFV
STRTERRVGFGLSLLAQAARMSNGSLTIHSEPYRGTKVKAVFQYSHIDRQPLGNIGDTLL
TLIVGNPHVEFVYRHQRGVREFNLCSRDLRVRLEDLLVVSPQGLRSLREKLKQDFH*
>LJUY01000005.1_45 # 56183 # 56917 # -1 # ID=7_45;partial=00;start_type=ATG;rbs_motif=GGA/GAG/AGG;rbs_spacer=11-12bp;gc_cont=0.512
MKRYVADLHVHTCLSPCGDLQMSPRKIVETALKKDIDIIAICDHNSCENVIAVMRAAVGR
DLRVLPGMEVTSQEEVHIIALFENLEDALAMQSVVYAHLSGENDEEAFGMQVVVNEFSEV
LDFNKRLLIGAADLSIDDVVRYIHHHAGLAIAAHIDREGFGIIGQLGFIPENLAFDALEI
SPRSPLDGRREEFDRLSNYALISSSDAHHLEQIGQGTTGFLLKGPYLSEIEKALRGVEGR
MVIH*
>LJUY01000005.1_46 # 56914 # 57264 # -1 # ID=7_46;partial=00;start_type=ATG;rbs_motif=GGAG/GAGG;rbs_spacer=5-10bp;gc_cont=0.567
MILKDVVEKLGLKERTASEKLAVEVNGGYASDLLSDVLANAQPGNLWVTLQVHQNVVGVA
VVRELAGIVIVNGREPDEETLKRAQEEGIPIMVTSLPTFDVVGRLYQLGVSRAPGR*
>LJUY01000005.1_47 # 57209 # 58525 # -1 # ID=7_47;partial=00;start_type=ATG;rbs_motif=3Base/5BMM;rbs_spacer=13-15bp;gc_cont=0.519
MACLRVCPTEAIRVRGGKARILEDRCIDCGECITTCPSNAIVPLTDSFTDFSKFQHVVAI
PSPVLYGQFSDIVLPDHILSALRKIGFDDVGDVAQACELVSMAIEEFWAQYQGPRPVISA
FCPTIVRLIQVRFTDLSELLLPIESPMEIAAREVKLKKSKELGLSQSRIGAIYVTPCPAK
MVAIRRHPRKKKSFLDGAVSIADVYGPLLSAMSDQEAVIEGREMRKVSGIGLGWPILGGV
IKSLKLKNCLAVSGLSEVIRIFEEIEKGKLRDVEFIECRTCPAGCIGGSLTVENPYVARS
KIVKLLEIFGEQPQQNTDYIKKLYRAKYFLLDEKLQLRPVRPLAEDVSQAIQLMKQKQGI
YEGLPKIDCGACGSPNCMAFAEDVVRKEAKLTDCIFVLLERQSASSGGSGQSAEHGGEKA
DDSQGRRRETRFKGKNSF*
>LJUY01000005.1_48 # 58595 # 59035 # -1 # ID=7_48;partial=00;start_type=ATG;rbs_motif=GGA/GAG/AGG;rbs_spacer=11-12bp;gc_cont=0.533
MRCPMASETSFQQEFAIEGGDFNNAGRASSRLRNILKQIGISPLVIRRVSTASYEAEMNV
VLYARRGTLSFMVTPEKITIVVEDEGQGIADIGLAMQEGYSTASREIREMGFGAGMGLPN
IKKNADELEISSEVGLGTTVRFSVKI*
>LJUY01000005.1_49 # 59145 # 59723 # -1 # ID=7_49;partial=00;start_type=ATG;rbs_motif=GGAGG;rbs_spacer=5-10bp;gc_cont=0.535
MIEIRFAGYGGQGIIRSGIIIGKAASLYDDKFATMNQSFGPEARGGACSAQVIVSDDRVL
YPYVTVPNVMVAMSQEGYSKYEPELGDEGLLLIDEDLVRPKPLRGNIKLYSVPATRFAEE
LGNRIIANVVMLGFFTAISEVVTVEAMKKAIPTLVPSRFVELNLKAFDKGYEYGLELRGK
EKRGKAGTAGRC*
>LJUY01000005.1_50 # 59720 # 60613 # -1 # ID=7_50;partial=00;start_type=ATG;rbs_motif=GGAG/GAGG;rbs_spacer=5-10bp;gc_cont=0.532
MSAPKVAERPRPKMKEEPHPMESLLRMERIPHIWCPTCGIGTTVTAFATALEKLDWDLDK
VCIVSGIGCTGRVAGYMRLDSFHTTHGRPIAFATGVKLGNPELKVVVFSGDGDLIAIGGN
HFIHAARRNMDLTVICVNNFIYAMTGGQVAPTTPPTGYATTSPYGNFEKPFNIPHLAESC
GAVYVARWTALHVRRLTNSIMEALQKPGFSVVEVITPCANYWGRINRLGTGLDLMRFYHE
NSIIKHGEDTRNLDIEFKKPIVVGKFIDRERPTFLQAYNQRLSEILGDKFKPYGGKA*
>LJUY01000005.1_51 # 60616 # 61824 # -1 # ID=7_51;partial=00;start_type=TTG;rbs_motif=AGGAGG;rbs_spacer=5-10bp;gc_cont=0.567
MKADPKGVLTGSHFLDGDHACAEGALAAGCRFFGGYPITPSTEVAERFSQRCPLVEAIFI
QMEDELGSLAAVIGAAWTGRKAMTVTSGPGFSLMMEHIGLAAMLETPLVLANVQRGGPST
GLPTLTGQADMMQARWGSHGDYEIIAVSPNSPQETFDFTIKAFNLSERYRVPVLVMLDEC
VGHMTEKVVIPPADEIEIEPRRYYKGPKDKYLPFKPDKDLVPPMVDAGSGTRFHVTGLTH
DYRGYPVMSADCQEELVRRLVNKIRKNADHIVEYEEEQTDGADVVVISYGITSRVALRAV
DLARQEGIKVGILRLIVVWPFPEKRIRELAGKVKAFVMPEINYGQMVLEVDRCACGRAEV
ALVPHGGGWVHDPEDILHTIRQAAKGKGVGKGVIEYPRKKRG*
>LJUY01000005.1_52 # 61814 # 62095 # -1 # ID=7_52;partial=00;start_type=ATG;rbs_motif=AGxAGG/AGGxGG;rbs_spacer=5-10bp;gc_cont=0.511
MKYWRRPLDSDQVKVPRGEIHIIKDRCKGCGFCVEYCPKDVLEMSEEFNVKGYHPPRVKD
EEACVHCQLCEMLCPDFAIFVTEKEDKEAKVEG*
>LJUY01000005.1_53 # 62287 # 63156 # -1 # ID=7_53;partial=00;start_type=ATG;rbs_motif=AGGAG;rbs_spacer=5-10bp;gc_cont=0.591
MSILVDNQTRVVVQGITGRDGAFHAQQMAQYGTKVVAGVTPGKGGQEVAGIPVYNTVWQA
AEEEKANTSVLYVPSAFASDAIYEAVDAGIQLVVCITEGIPTLEMVKVMQYLSAGQARLI
GPNCPGIITPGQAKVGIMPGHIFQPGRVGVLSRSGTLTYEVVYQLTQAGIGQSTSIGLGG
DPIIGFRFVDGLELFEADPETDVVVLIGEIGGTDEEEAADYVSQHVSKPVVAFIAGLTAP
PGKRMGHAGAIISGGSGTAEEKIEALEAAGIPVASKPADIVGLVKKAME*
>LJUY01000005.1_54 # 63197 # 65377 # -1 # ID=7_54;partial=00;start_type=ATG;rbs_motif=AGGA;rbs_spacer=5-10bp;gc_cont=0.546
MLAVCLPLVVYFFTLCPTIFVGDSGELVTGAYCLGIVHPPGYPLYCLVGRLMALLPLGNV
AQRLNLLSALSAAVSAGLVFQLTIRLGRRMGLLAKGEGVEPKASWLFGPGLLASLLCGFA
RTLWSQAVVAEVYALNLFLLLFCLLLLIWWDERGERRHLFLFAFILGLSLAHHSTAALAI
PAFLLFLLWHRRKLFENARDLPIAVTFLILGGSIYLYLPLRASANPLLEWGHPVSIRGTW
AHITRISYGSLSQGPFSWRLLGDEIGAFWHLLNQQFGPFLWGLGLVGLVALFRRAKDWLA
TSLGLFLMFVVGVALLLRFPVTSRDIYLVQVFFIPAFVIVALWIGIGSGWLMSRVLVLAI
ALGSHLRRPLGAAMGYLIPLLAIVPLWGNFTANDRSQETLAVELGRNILDTMEPGALLFT
SRDTPTFSLAFARIVEGLRPEVSLQHTGQADIFRHLNPSAKPLSSSTRAIYGTIPADLPK
IPGLAPYQVGIVYQLRKAPAETDERLRIWDRYNLRGVAESRHRQDFFLCELIRNYATARG
NLAQELAQEGRFQLALREAGGALAMDSTFFGAHLALGNIYFQKGDYDQATRAYGHALNWA
PENVEVMNNLALTSLRMGDVNGAIQLYRHSVVVEPLVAKTHNDLGLAYKAAGLYDQAAVE
YRRAMELDPDYGDPLRNLGVVYAYHLVDYSKAISLWEKYLYLKPQDEDQGMIADEIRRMK
ILLEDK*
>LJUY01000005.1_55 # 65461 # 66594 # -1 # ID=7_55;partial=00;start_type=ATG;rbs_motif=GGAG/GAGG;rbs_spacer=5-10bp;gc_cont=0.556
MKVHEYQAKEIFAKYGIPVPTGQVAQSPQEVRQAAAEIGCPVMIKSQVHVGGRGKAGGIK
MAQTPEEAETLGAEILGMKIKGLEVGKVLVTQAVDIDSEAYLGVIVDRRSQKPVVMVSAA
GGVDIEEVARETPEKIHKLTVDPLFGLLPFQARKLVFRIYEDPKIASQAAKILQKLYRAF
WECDASLIEINPLVVTSQGEVWAVDAKFNEDDNALFRQSWIAQMRDRQAEIPEELEAREK
GLSFVKLDGTVGCVVNGAGLAMGTMDLIKHYGGEPANFLDIGGSSSPEKVTAAMRILLRD
ANVKVVLFNIFGGITRCDDVANGLVSAIKEVGVDLPIVIRLTGTNADEGKEILRRNDLVA
VDSMEEVVQKAIQMVGA*
>LJUY01000005.1_56 # 66591 # 67958 # -1 # ID=7_56;partial=00;start_type=ATG;rbs_motif=GGAG/GAGG;rbs_spacer=5-10bp;gc_cont=0.541
MEKIKVIIMGAAGRDFHNFNVRFRDDRRYQVVAFTAAQIPDIEARRYPPELAGSLYPEGI
PILPEDELPRLIRKHDVQQVVFAYSDVSQHYVMYKASQVMIWGADFSLLGTRVTMLASSR
PVIAVGAVRTGCGKSQTTRRVCDILKEMGKRVVVVRHPMPYGNLAEQKVQRFATYEDLER
YHCTVEEREEYEPHIDRGNVVFAGVDYGMILREAEKEAELIVWDGGNNDFPFFRPDLFIV
LVDPLRPGHELGYYPGHTNLRMADVILVNKQNTARFEDIEIVKQNARSVNPEAIIVNASS
PISVDRPEIIAGKRALVVEDGPTLTHGGMEFGAGTVAAREYGASEIVDPHPYIVGTLQET
FHIYPDIGPVLPAMGYSREQVRDLEQTIAAVDCDVVVSATPIDLTRVIKIDKPTARVRYE
LEEIGKPDIKQVLTDFLTELEHRKDSKNIGKRGDG*
>LJUY01000005.1_57 # 68220 # 69770 # -1 # ID=7_57;partial=00;start_type=ATG;rbs_motif=GGAGG;rbs_spacer=5-10bp;gc_cont=0.562
MVSEFKNEPYTDFSTPENQRKMQVALKSISNQLGEEYDLVIGSQRVKTVEKFSSYNPSER
GQVVGVFQKGTPKEAEAAVQKAYQTFETWRRVQPTERAGYLFRAAEVMRRRRLELDAWMI
LEEGKNWLEADADVAEAIDFLEFYGREMLRLAGDQPLTRIPTEKSELVYIPLGVGVVIPP
WNFPLAILVGMTSAAFVAGNTVVLKPSSDSPTMGAKFMEILEEIGLPPGVVNFLTGSGAS
VGDTLVGHAKTRFISFTGSKEVGLGIVELAAKTAPGQIWIKRVVAEMGGKDAIIVDHETD
LEKAAQGVIASAFGFQGQKCSACSRAIVVAQVYDQLLDLLREKAQAITVGPVIHQENYMG
PVINQRAMESILDYIEIGKKEGRLVCGGGPAVGNGFFIQPTIIADVDSRARISQEEIFGP
VLAVIKVRDFDHALEIANDSEYGLTGAVYSDNRDKIEKAKRVFHCGNLYINRKCTGALVG
VHPFGGFNMSGTDSKAGGRDYLLLYTQAKSISEFVG*
>LJUY01000005.1_58 # 69991 # 72018 # -1 # ID=7_58;partial=00;start_type=ATG;rbs_motif=GGAGG;rbs_spacer=3-4bp;gc_cont=0.561
MPIVDSKTGKVRKRYTPEELEEASQLMRGYNMVALCAAGSGHSGGTLSIMDITAALYLHV
ANHDPQDPFWDGRDRIIWSTGHKAPALYLGLGMAGYYDVREVVKLRKLYSPFQGHPHWLK
LPGVEASTGSLGQGLSIAVGIALAGKLDKKNYTVYALTGDGEHQEGQIWEAIMEAGHYKL
DNLINILDKNRLQIDGWVEDVMNVDPIVDKYKSFRWNVIEIDGHNMKEILKAFQKAKAYK
GKPTVIVAHTTKGRGVDFMENVAGWHGKAPVCEQRDVALEQMGLAGKLDLEGLTNWAEDY
QAEVDRKLDAKQPKFSRDYFWNRSTGMKVKMDPTRKGFGRTLEELGHDERVVCLGADISG
SITISNFHEKHPERKGRFFSMGIAEQSATGVAAGLAKEGKLPVFGTYGVFASGRNLDQLR
TTVCYGNFNVFIAGAHGGVSVGPDGATHQALEELFQMCGLPNMHVEVPCDSIETRRACEH
LLFQVQGPKYVRFAREATPVVTTPQTPYKWGVANVIRYRGKQDNFIDAFEWFLASAYRSE
GEDLAIVACGPEVPEAMRAAYILKEDFGFESRVIDMHTVKPLDKESVIRAALETGLVISA
EEHQMGGFGNWISAAIAQSKELYGKPILMGMIGVKDRFGESGEPWELIKEFEVSGEHIAQ
LAKELVDFRKKHPSG*
>LJUY01000005.1_59 # 72110 # 72466 # -1 # ID=7_59;partial=00;start_type=ATG;rbs_motif=None;rbs_spacer=None;gc_cont=0.459
MIQSNSALKIAIYLGSYLLAAAGVHFVVTLILRQYRLPDGGLKRAGALIGILERTFVLTL
VLIGEYSSIALIFTAKSIARFEELKDRKFAEYYLIGTLTSILCAMLIGILTRRLLDGM*
>LJUY01000005.1_60 # 72625 # 73287 # -1 # ID=7_60;partial=00;start_type=ATG;rbs_motif=AGxAGG/AGGxGG;rbs_spacer=5-10bp;gc_cont=0.437
MKDEPRRGEKRELRNCVIIGDIKRSRDLDNWEQIFSELKRALEETNERFSDVLVVRLAPT
VGDEFQGAIKNPDRAIELLHFIRGKMPVDIYCGLGIGAVEKLLDAEVGMRGSAFYRARDA
LQLCKKQGKKVLIKSSDIACLTDDTLNMVLYFIEVLENSWTKRQREIAEYFRLHSHNTYE
QLGKHFGLKKQSISDVLIAANWKVIADGNNLLQKLLKELS*
>LJUY01000005.1_61 # 73390 # 74505 # -1 # ID=7_61;partial=00;start_type=TTG;rbs_motif=GGAGG;rbs_spacer=5-10bp;gc_cont=0.569
MRRPKVVNQKKTKRIGVLTGGGDCPGINAVIRAVTKTAIMKYGMEVVGYLDGFWGLIHDK
HRLLSYDDVSGILTLGGTILGASNRADPFRLPQKDSDGLGFQDVSDQVMENYRKQGLAAL
IVIGGDGSLSIAQGLFEKGMEVVGVPKTIDNDLSETDVTFGYASAVFNATEAIDKIHTTA
QSHHRVMLVETMGRYAGWIALAAGVASGGDVILIPEIPYDLEVVCQKVIERSKKGKRFSI
IVVAEGAKPRGGELVVDRIVEESTDPWRLGGVCRKLALAIEEKTGLECRVTVLGHLQRGG
SPVPCDRILATRLGCAAVDFVMKRRFGDMVALKGNRILSVKIAKAVAKQKLVPLNHPLIV
ATKAMGICFGE*
>LJUY01000005.1_62 # 74502 # 75578 # -1 # ID=7_62;partial=00;start_type=GTG;rbs_motif=GGA/GAG/AGG;rbs_spacer=5-10bp;gc_cont=0.589
MSMAYVQRSPMDSDYTETARALGHLKRVLKTCRRLLILAHDNPDPDSIAGAVALKHLVWE
RFGIRSTVSYGGIVGRAENRAMLRLLRIKMSPVHRIPLRRYRHIALVDTQPKTGNNSLPL
ELEPTVVIDHHPLRRDTKAPLVDVRPEYGAVATILTEYLQECGCKIPTPLATALFYAISS
ETQALGREAGEADTRAYLSLFPLANKKHLARIQRPSLPKSYFNVLDRSLLGAATYKNVVV
ARLGTVKVPELAAEVADLLVRMERITWALCLARHGDRLVLSIRTTNVKAKAGRVIQRLVG
RRGRAGGHNMMAGGWLDGTGLSEAQKDRLEEEMVNKFLGLVGHREVSVMRPLLEDAEV*
>LJUY01000005.1_63 # 75575 # 76240 # -1 # ID=7_63;partial=00;start_type=TTG;rbs_motif=AGGAGG;rbs_spacer=5-10bp;gc_cont=0.557
MGLTLLFFFIVVSFLIVRVGAVALELSGLQRNKARFQALSAFTGTGFTTRESEMIVNHPR
RRRIVTFLMILGNAGIVSVIATFVLSMVSSQGILRPSLKFVGIVIFVLAFFWVVSREKIT
SVLTEKIKQKLMTHMDLERITVEEVLHQAQGYGIAIVEVSQTSRLAGLPLALADLRNQGI
TVLSIERDGIPIPIPSAQEEIRLGDRLVCYGLLESIRELAL*
>LJUY01000005.1_64 # 76301 # 77809 # -1 # ID=7_64;partial=00;start_type=GTG;rbs_motif=GGAG/GAGG;rbs_spacer=5-10bp;gc_cont=0.545
MRTPSYNGPFLFCDYWASVLGLRSLINPRLLEREALSLGLFKNGLDRPQARLPKLRYYLI
TFIAGPLFLTYHLAAQLGFVLRSRTKVDTSFRDAMAKFQLLLTEDQEDRRYVRVTDARGG
LGHRVLNPHRMSVISSLFYPTYKVFIASLITVLITVIFIPLLHDVNFLSAVMPFFEALAY
PLLFAILYLIFRDVLTALLAPMPLFAVRFLLRYSGTMPPENWAPFVLGMGGCALVFYLAE
WFFIPRPLPPALYFYVNDPQDPSFPYRPEHAPYWLKGRFYWVWRFVTLFPAELNKPWEPD
WERLEVWVRADAGEQIGMIEWLVTDLHYRELWINYRRLVPEKERKAHREWLSRHWRAESR
EGTWLIEADAHLVYHAQFVRGIFPMHLGAGWVRERLWELVKSAKMYRARDRRQDFSQVLR
NLDVAGEVILGEISEHLRKFSLRDLLSIPWDYWRFPEGVTSAKIAYLYDSDSSQGQRRAR
ASEPGLQIKEIARKSQSGGSQI*
>LJUY01000005.1_65 # 77806 # 78837 # -1 # ID=7_65;partial=00;start_type=ATG;rbs_motif=GGAG/GAGG;rbs_spacer=5-10bp;gc_cont=0.547
MSELRQNRATKRWVIVAGERARRPDDFKVKEVSKSLPAHDPLCPFCTGNEAKTPAEVLAM
RVPGSSANSPGWQLRVVPNKFPALRPVGDLERREEHAFFRKMDGLGIHEVIIESPVHNEN
IATMTYRKVEQIMLTYRERYLHLGADTRFQQVTIFRNQGQRAGTSLVHPHSQLIATPIVP
SNTRHLLEEAMRYYDDRGSCVFCDMIREELKAKKRVVLETMDFVVFEPYASRVPFETWIV
PRRHNASFGNISPGEARKCARVLRRILGSMYQVLGDFDYNYMICTAPFKDANESYYHWHI
SILPRLTTQAGFELGSGIYITSAFPEDTAKYLAQSIGVGSRKK*
>LJUY01000005.1_66 # 78867 # 79988 # -1 # ID=7_66;partial=00;start_type=GTG;rbs_motif=GGAG/GAGG;rbs_spacer=5-10bp;gc_cont=0.561
MRFRGIDYLEWIIGLDWEPQYDLGCSEPQLEASAQEMGLTSEDIIINGHNAFGYDELREY
LARRYQVSPDNVLCSLGASMANFLICGILIESGDEVIVERPAYEPLRKVPQLLGAKVRRL
ERRFEEKYNLDLEELKRIVTRETSLIVLSNLHNPSGVLLPEESLREVGEVAASVGAHVLV
DEIYLEFLFDETPPSAFHLGEPFIVTNSLTKVYGLGGLRLGWALCSPSLVKQAQRLYISL
GVHNPICAEVFGHRILSRSLGWERRVDGIQRRLAETTPMVEDFLQGRDDLAWVEPAGGVM
VFPRIKGNFSGRRLAEFLRERYDTFVIPGHYFEDDRHFRLAYGAPPEVLRQGLKNLGCAL
DELAGSGASQGRV*
>LJUY01000005.1_67 # 80658 # 81431 # -1 # ID=7_67;partial=00;start_type=ATG;rbs_motif=AGGAGG;rbs_spacer=11-12bp;gc_cont=0.536
MSKVTIIGSASGMPVANRAHASFLLEMKEGSYLFDVGEGCASSLVRCGVDQNKIFVAFIT
HMHPDHCVGLPMMLQMMHLSGRELPFTVYLPAEAVSATRDYLSTLYVFPEKLPFELRLEP
IRPNPIYRDPELTVSAFQNRHLTGYQQLTAERHPQSHLECYSFVILVNGKKLVYSGDVGG
IEDLRDLLAQTDLLITECMHMNPEDLLAVLAEHQVPRTVLTHLPMELEGKEPYLLQLAQK
HGVEDTLVACDGLSFHL*
>LJUY01000005.1_68 # 81744 # 81884 # -1 # ID=7_68;partial=00;start_type=TTG;rbs_motif=GGAG/GAGG;rbs_spacer=5-10bp;gc_cont=0.518
MEPALSQGGLEALVLSNVEKVVQKGRIVSLRVSARGETFRSILESG*
>LJUY01000005.1_69 # 81892 # 82290 # -1 # ID=7_69;partial=00;start_type=ATG;rbs_motif=AGGAGG;rbs_spacer=5-10bp;gc_cont=0.511
MTGKKVLVVDDDVDLLQGLRVLLNAKGYNVVFATDGLSTINTARREMPDVIILDIGLPAG
DGFVVMDRLKSMQPLASIPIIILTAIDPCSSKERALNAGAKFFFQKPFDNDELLAAIRNA
TGETGENLQEQM*
>LJUY01000005.1_70 # 82287 # 83885 # -1 # ID=7_70;partial=00;start_type=ATG;rbs_motif=GGAG/GAGG;rbs_spacer=5-10bp;gc_cont=0.522
MGIEIRESDREIVRILLIEDDPDDVLLLRQMLAKVEDNRFDLECADRLQAGLDRLARGGI
HVVLLDLSLPDSQGLDTLVTVHARALGVPLVVLTGLDDEMLAIEAVREGAQDYLVKGQID
SNLLVRSIRYAIERNGLLEELKRAQQKQLKMKNQFLSHISHELRSPLTAIRQFVTILLDG
LAGDLSPEQHEYLEIALRNANQLRAMIDELLDVTRAQTGKLTVEPQRISLAKLIVEAFEA
LQTSAAEKGIKLSSSLADDLPPAYADPYRVRQILLNLIENGIKHTEPKGKITVRVQVSNE
DPHYLYAEVMDTGCGISPEESERIFKPLYQIENTSNTSRKGLGLGLYICKDLVSRQGGRI
WVESQLGRGSTFFFTLPIFSLMDLISPILTPENLERGSAAIISVRVLPVEKLPSRKIDEK
VLRKARGVVQHSILPDLDVLLPRITSADSGEVFFVVACCDRGGAEVLVRRIERQLARLED
LQNAGLDAVVSFTMVDIPSTGNSKSLEQIVQEVGSNIEDLVNDLHKKEEVFK*
>LJUY01000005.1_71 # 83980 # 84429 # -1 # ID=7_71;partial=00;start_type=ATG;rbs_motif=AGGAG;rbs_spacer=5-10bp;gc_cont=0.467
MKQDRKPFTILIADDDPDDRLMVKETWEDNLLANGLVFVEDGEELMDYLYRRGKYVQLKN
SPFPGLILLDLNMPKKNGREALKEIKADPDLRQIPVVVLTTSRAEEDIYRAYNLGVNSFI
TKPLTFETFVHIIKTIGKFWLEIVELPTP*
>LJUY01000005.1_72 # 84426 # 85760 # -1 # ID=7_72;partial=00;start_type=ATG;rbs_motif=GGA/GAG/AGG;rbs_spacer=11-12bp;gc_cont=0.485
MKLIKRENRELLDLSIILIVSIAAIVFALFSLSIHFVDRFYSFCDRYAHFPVLKFLINNV
ILLSLTGLLWLTYRRWRGAARKQRELESILDSINPDVLVVVDPDRNIIACNASVKRMFGY
NVGEVISQKTDILYFDRRSNPKQPHEIFEALERNGFHMGLATGKKKNGETVPLEIITGNL
SGRGGAVLLLRDISDRKRAEEKLKRILSELERSNAELEQFAYVTSHDLREPLRKVQAFGD
RLKSLYEERLDERGRDYIQRMQNSTERMQALINGLLTFSRVSTRAQPFVPVDLADVAREV
VSDLEVHIEQVGGSVELKTLPTINADPMQMRQLFQNLIDNGLKFNKKGEPPIIKVHGVLR
NGRCQIFVKDNGIGFDEKYLDRIFTVFQRLHGRTEYEGTGVGLAVCRKIVDRHGGSITAK
SAPGQGATFIVTLPVRQTKGESTP*
>LJUY01000005.1_73 # 86563 # 87429 # -1 # ID=7_73;partial=00;start_type=GTG;rbs_motif=AGGA;rbs_spacer=5-10bp;gc_cont=0.552
MPTQPTTKIALYRTQHRTEGVKKVLELLDFPTVQDKHVVLKPNFNTADPTPASTHNDTLR
QLVLELQGRGASAITLGERSYQRFEEVIEQKGVDGLAAKLGFDIVNLERDNKTLCQRDDL
HWEEGFYVPRTITEAEYIVSTCCLKTHGYGGVFTMSLKLSVGILPERHMSELHGSDHMRD
MIAEINLAYSPDLIVLDGIEAFIDGGPSQGTVRNGDVMLAGTDRVAVDAVGVTILKDLGS
NRVDGKIFQQEQIRRVVELGIASRVWNRLNFSPQTSQVVSMPKGCDRF*
>LJUY01000005.1_74 # 87949 # 88071 # -1 # ID=7_74;partial=01;start_type=Edge;rbs_motif=None;rbs_spacer=None;gc_cont=0.528
KDPLSALSFLSLAVVPALKLTDRGLVDVKKFRLIGLFEEP*
>LJUY01000069.1_1 # 1 # 501 # 1 # ID=8_1;partial=10;start_type=Edge;rbs_motif=None;rbs_spacer=None;gc_cont=0.561
QIGLACQTVVEPGMYLAQIPFYPGHRADYYLEELEPTFQTVVKTYPELLRCLSCGTCTKV
CPQDIDVKQYMADAMRGDIAAVADRSFDCIMCGLCVSRCPAEEVQPNIAILCRRLYGKYL
APKAEHLAERGAEIEAGQFDDDLTKMKSLSEGELRKMYNERDIEPE*
>LJUY01000069.1_2 # 518 # 2128 # 1 # ID=8_2;partial=00;start_type=ATG;rbs_motif=AGGAGG;rbs_spacer=3-4bp;gc_cont=0.577
MSYTPEMRESIKKVEATRPDRLHETFPMMSPQDKQVILEKFHPDYKAEGMREIRVGVSKG
HRMPLELADVMEGASHLTSDMLDLEQIDYDTDVLVIGGGGAGSSAALLARENGAKVIIAN
KLRHGDANTMMAQGGIQAADKPNDSPTIHYLDVMGGGHFANYPDLVEALVKDAPLVIQWL
EDLGCMFDKEPDGTLKTIHGGGTSRKRMHSARDYSGAEIMRTLRDEVRSYPEGITVLEFA
PAIELIMDDKGQAAGAVLLNMETGEHLVVQARCTILATGGSGRLHYRGFATTNHYGATGD
GLVLAYRVGAKLAFLDTMQYHPTGAAYPEQIVGLLVTEKVRGLGAQVCNMDGNQFVYPRE
TRDVEASALIRECVERGKGLATPSGMMGVWLDSPMIDILHGPGTIEQALPAMVRQFGRFD
IDITKEPMLVYPTLHYQNGGISLRPDGSTDIPNLFAAGEISGGVHGRNRLMGNSLLEITV
FGRRAGRAAALRAKEVELGKLTLSHVDKWQQELDEVGIENPIQAPILLPDYTRKLR*
>LJUY01000069.1_3 # 2256 # 2990 # -1 # ID=8_3;partial=00;start_type=ATG;rbs_motif=None;rbs_spacer=None;gc_cont=0.535
MKTVVVIPTYNEVENLPNIVGELLSLGIDGLQILIVDDNSPDRTGDLADELAGRYPDCLH
VIHREKQMGLGTAYIAGFRHALDHGADYIIQMDADFSHSPSYIPQFLEKIVGYDVVVGSR
YVEGGRLDDRWGFGRYLLSWWANSIYTRIILGVKVRDATAGFKCWRREALEGIDLSHIQS
SGYVFQVEMAYVCEKLGYRVLEVPIYFEDRRIGRSKMSMSVKLEAALRVFEVKWRHRKLT
RQRH*
>LJUY01000069.1_4 # 3603 # 4154 # 1 # ID=8_4;partial=00;start_type=ATG;rbs_motif=None;rbs_spacer=None;gc_cont=0.498
MVLDATSPKLDGGRTCQALRQKVGEVPIVLIHEKENDSGQAEADFHLTTPFTFRKLANRI
KRAVQSREQSGETLQVGDLILNLDKRSVARGEKKYDLTPKQFELLETFMRNPGKVLSRKF
LMKNVWDTDYLGDTRTLDVHVRWIREKIEEDPGSPLCLCTVRGVGYIFDVPEQTSGIQPG
GSK*
>LJUY01000069.1_5 # 4570 # 5004 # -1 # ID=8_5;partial=00;start_type=ATG;rbs_motif=GGA/GAG/AGG;rbs_spacer=5-10bp;gc_cont=0.607
MHNHDRSVNGLCEHRSVAADGRIVCAKITLGENEVSPNLCRNCPAKIIACHHLRFSLQKS
SSSAIVVRYAGGRTEVWNDEPPSVSFLRAACSVKVAPITNPRGCAACSLRLTTLPQPQVR
EKAAQRKPEEGRGIPLPQPMAATG*
>LJUY01000069.1_6 # 5108 # 5383 # -1 # ID=8_6;partial=00;start_type=TTG;rbs_motif=AGGAGG;rbs_spacer=5-10bp;gc_cont=0.594
MANTRSALKRIRSSEKKRQRNRIFRSSARTYVKKARQLITEQGRTQESEAAVRQAISALD
KAAQKGVIHTNNAARRKSRLMKMLNQEAGGY*
>LJUY01000069.1_7 # 5551 # 6840 # -1 # ID=8_7;partial=00;start_type=ATG;rbs_motif=AGGAG;rbs_spacer=5-10bp;gc_cont=0.560
MAHPSNPFTPYSPVSPTYFVGREQELQGILDHLASAARGSSAISGERHIGRTSLLHYLTG
RLSEVTLQEQFLPLYVDCQSVPRFTPTRFWQRVLRLLGNKITDDSLGQATAKLLECEEIS
CTDFEIVSDRIYEDGQTLVLLLDEFEWVVRTDPGSVEMTHDFLSGLRALINRVPKGLALV
IGAAQPLDRLCEGIEFRGSPFSNSFLLFRLRPFTEAEVEQFFTKMLKGTGLEFTEDERNY
VKQIAGGQPLLLQTAGSLLFESRVRVGPIENYWAISKRFEEQASHHFKSLWEASTEGEKT
LLLAIATRDLDHELTQARLTRELRSLTERGLVTHRGRHPEVFSFLFAQWIIEQGERPINM
TDPETLETKLTELKEDHAIYERNLEHLKFKEAQHGPSPPLDLVNEIDYLVNRIVELDEQI
LNVEKTLRD*
>LJUY01000069.1_8 # 7021 # 7911 # -1 # ID=8_8;partial=00;start_type=ATG;rbs_motif=AGGAG;rbs_spacer=5-10bp;gc_cont=0.572
MPIGINPFWIDGPVPPSRFIGRKRELTKTFSQLTGPGQGSVAISGPRCTGKTSVLHYIAA
PEIAAEWDLTEDNALISLFDCQLVDHPFNITAFWRQVLNLLRPHFQDSMGEGLQKLCQQE
QISNADIEMILDAVHERGQRLILLLDNFERLIRTQVANETVTRDFLSQLRALINRRPRTL
SLVVTTDEPLEELCQTIDFGGASPFPNSFMSVRLKGFSDQEIDELIENALSGTGMTFDEH
DRRHISRLSRGHPMLALLAGHLLFEAKAAGPMTAENFQAMEARFREEVKKVGLGVG*
>LJUY01000069.1_9 # 7915 # 10014 # -1 # ID=8_9;partial=00;start_type=GTG;rbs_motif=GGAG/GAGG;rbs_spacer=5-10bp;gc_cont=0.549
MVPANRLGNPFICGGPVPPSHFIGRERELQIVFDQITSHALGSIAICGDRRIGKTSLLQY
VCHPDVLQEWGLSQDKYLFLFLDSQSISEFRPSRFWQRLLTLLLRERKGNLPPEIIEGIL
AKEEIGHTDFEIILDEISRRGQVLVLLLDEFEWVIRTDDDNEPITRDFLSALRALMNRTP
KALVLIVATCRELHELCRPIKFIGSPFDNEFTFRRLRPFTRREIDQLLDNALKGTGIEFT
LEERDFVCSLAGTHPLLIQLAGSTLLEFRMQGLETAPNSELIRAEFEELARYHLSQLWEN
CSREEQMLLTVLALKRSGEREKSKWAYDGVAFERICRRHERTLKDLLKRGLIAQVGKSIT
VCPATFESWVIREIRNADKEEFAKRETLMFDLLPRDEAEQVTNVMRRISDRENVRLGRTD
WKRIGRYEIIEELGQGAMSIVYKARDPNIARLVTLKVMRLDWEVRSQKSKMRFKREAMSA
GQLTHPNIVAVYDADEDRGEPFIVMEYLGGPTLARVLEVLAPLSLARAVDIALQIGNALD
YAHQHGVIHRDVNPSNIILLENGQVKVTDFGLAKLASTSSSSTSQSGAFHGTLEYASPEQ
ILGQEIDGRSDIFSLGVILYEMLTGERPFQGKNITSVIHRLLSSEESLPLTALGPHLPLE
LKDILFKAMAKDPDQRYQTCAELGEDLRKMISSRGSGEE*
>LJUY01000069.1_10 # 10049 # 13174 # -1 # ID=8_10;partial=00;start_type=ATG;rbs_motif=GGAG/GAGG;rbs_spacer=5-10bp;gc_cont=0.540
MVRIPNPYIAGPPIGGDEGFYGRQDVFDFVRKTFSSTHQKVIVLFGQRRVGKTSILYQLQ
KPSNLPEGFHPVYFNLEGRASQNLNEVLCALAEKIAETLNLSPVAQSEFEDDGDYFSECF
LPHAYEALQDQHLLLLFDEFDVLSEELLDGAMALNTFFPYLQNRLFDEEKLVYIFVVGRR
LEELTPEFLATFKQARTRPISFLSREDARRLIREPMLGLLEYDDNAIEQILSVTACHPYL
TQLVCFELVDYLDSLGKTRVTVDDINAVIDDAIESGGSGLAWLWDGLPIAERFILSAVTS
VTDENGIATKESINEALRRYRVRLLGVELTRAPDMLVDWGWLEKTGERDGYKFVVELLRR
WIGKKHSLENAKRELESISKRAIRDYTYARQAHIDGDLEIAVESYRRALAANPNHAGAQL
GLAQALHEQGLIEEAVTEYEKAHNLDEIASEGLIKALLASGESLEKDVTSVAEAARRYER
VLEIAPDNEMARRRLTDIKLAEAEGYEQEREWRRANDVYTWLIREFDDGEAKRRVQRMLE
EWSQANLYAEAMVAHTAKIWSLAQEKWERLYSRNPDYVGENGQKVSALLKEAILQRERIA
RRKRNLRLALVAIASAFVLIPLGAWGTTKYAEYKRAQLLAALTPTATATLTPSPSPSPSP
THTPTQVSIAVAPSPTPTLAATSTPTETTPPTPTATATNTPTFTPSPTWTPTSTPVTQPP
KPLGTVEVWDVDVNPENNKVIYTIVKGQGIYRSTDGGYRWEQVYKHETVESLTIDPKDSS
ILYAAIWNGILKSMDGGTTWELIAVGKDALPGPAHVLAIPEGNSQVIYAGIERGVYRSSN
GGLTWEARNKGMGDTAIYTLAIGSHDGNLIYAAGRGAEIWKSIDAGSSPWEKLSSGYFKE
AVYALALHPKNSQWIYAGTNDSTALLSTDGGHNWLLRNGGLKHPGIELKISALAIDPRNP
NTIYAGTGFKSNYDGHGIYKSTDGGLSWKSINNGLPIDAAWLGGYYVQSIAIDPNDSQTI
YAASFGGLYKSTDGGQLWKRQ*
>LJUY01000069.1_11 # 13482 # 14852 # -1 # ID=8_11;partial=00;start_type=ATG;rbs_motif=GGAG/GAGG;rbs_spacer=5-10bp;gc_cont=0.569
MTKPIVAIVGRPNVGKSTLFNRLIGQPLAIVEDIPGTTRDRLYADTEWNGVPFTLVDTGG
LEIEVAIPGHPHTEGKPPPLSVASPQYVEQIRAQAQVAIAEADAIIFMVDVIDGLVAGDE
DVADVLRRSQKPLFLAVNKADNQIRREAAVEFYALGLGDPYPISALHGTGTGDLLDDVVA
SFPIQEAEETEAIRIAIVGRPNVGKSSLLNKLLGQERAIVSAIPGTTRDAIDTYLEWERE
PIVLIDTAGIRRRGRIERGLEQYSVLRALRAIQRADVVLLLVEATEVVTAQDAHIAGYIL
EEAKSVVVVVNKWDLVDKDTHTMVEYTKRIRADLKFLDYVPVLFISALTGQRVNKVLPTA
LRVQKQRLVRIPTSELNRIMMETVARHSPPSKRGKRLKFYYATQAAVDPPTFVFFVNDPR
LVHFSYERYIENQLRERSGFEGTPLRLSFRRRTSRF*
>LJUY01000069.1_12 # 14978 # 15052 # 1 # ID=8_12;partial=01;start_type=ATG;rbs_motif=AGGAG;rbs_spacer=5-10bp;gc_cont=0.560
MLISTSMVSGRILSTLIPSGAIAVG
>LJUY01000006.1_1 # 2 # 91 # -1 # ID=9_1;partial=10;start_type=GTG;rbs_motif=AGGAG;rbs_spacer=5-10bp;gc_cont=0.467
MFEKKSLTSVGLDIGNFSCKLVQLEHGPEG
>LJUY01000006.1_2 # 167 # 1834 # -1 # ID=9_2;partial=00;start_type=ATG;rbs_motif=GGAG/GAGG;rbs_spacer=5-10bp;gc_cont=0.574
MKPCLFPRMLTPLKGEEGVALFVVLAILLILSVLGTIAVFVSKTEVDISGVERTERMAFY
AAEAGLEKALAVIQECYKTTGMPPSPLPAGTMELNGYAVKYATVDMGPAEYQSLNHGVYK
GLYALVKSFSATAEATGGAYQARSAVAMEVDDALIPLYQFAVFYEDDLEIGPSEDMTLEG
RVHTNSDLYLQCDKTLKIDSYTTAAGNIYHGRYSDSGKSESDGDVLIKDGPGDYQNMKNE
DGSWLDCTDPDWVFSSYQRWDGKVEDSYHGRSELYLPVVMEGESSDLIKRGSESEDSYEH
RADLKFVGGAVYSKNDEGDWEDVTASMEAAGILTYGSFYNYREGRYISSYDIDISELNGS
GYWPDNGIIYAAHTDGENGAIRLVEGQQLAGPLTVATENPLYTLGHYNTQQKKPAALLSD
AYNVLSTSWDDSKSTKSLSYRRAGHTTVNACIVTGIVPSGDGHYSGGLENLPRFLEKWTN
ATFSYLGSMVCLWESQQATGTWFYGGSYYTAPKRDWTFDTMYLDPALLPPGTPQVNTVQR
ARWKHQLASLHMEEG*
>LJUY01000006.1_3 # 1877 # 3544 # -1 # ID=9_3;partial=00;start_type=ATG;rbs_motif=GGA/GAG/AGG;rbs_spacer=5-10bp;gc_cont=0.571
MKRRFLSRMLAPLRGEDGLALFIVLSIVLLLSVVGMVAVIRSKTEVDISGVERTERMAFY
AAEAGMEKAIAVIQESYMTTGLPPDPLPSGTMELEGYTVSYTTVDKGPAEEKTLTHGAYE
GLYALVKTYTIVADATGGAYNARSRLTQVVEDALIPLFQFAVFYEGDLEIAPPTQMNLEG
RVHTNSDMYLQSDNGLEIDSYTTASGNIYHGRHPDSGKSESDGDVLIKDAADDYQNMKNE
DGTWLDSTDPTWISSALDRWDGLVEDSHLGRSELHMPVVTEGEPLDLIKRGSESADSYEH
KAGLKFVGGQVYHWEVVGEEGQWEDVTAEMTAQGILTNGSFYNYREGQWISSYDIDISKL
NGSGYWPDNGIIYAAHTDGENGAIRLVQGQQLAGPLTVATENPLYTLGHYNTQQKQPAAL
LSDAYNVLSTSWDDSKSTKSLSYRRAGNTTVNACIMTGIVPSGDGHYSGGLENLPRFLEK
WTNKTFTHQGSMVCLWESQQATGTWYYGGSYYTAPQRDWGFDEMYLDPTLMPPGTAMVNT
VQRERWIHQLASLDE*
>LJUY01000006.1_4 # 3592 # 4428 # -1 # ID=9_4;partial=00;start_type=ATG;rbs_motif=AGxAGG/AGGxGG;rbs_spacer=5-10bp;gc_cont=0.557
MRSRSFKNSAGFSLVEMVVATAILGMLVAAAMSLYQNQHKQWLIQEQIADMQQNVRVSMD
EVAWNMRMAGCGRFPPQLDPIKSVDANPDSLYLRENVNDCGMCIGKDVLSNTIHTRDDVG
CFKPGTRAYIWDDAGQSEWFTVDRVDTNFGQGWYEVHATLNLVNIYDLADNPKLIVITEH
KYYIDQSTDAAHPALMRVINGLPAQIFAENVDDFQVVYLMKDGSTSSAPGGLNDVKAIQI
ELQARTERQDRDWIDEEHGDGYRRRTLVSRIDVRNLGI*
>LJUY01000006.1_5 # 4445 # 4813 # -1 # ID=9_5;partial=00;start_type=ATG;rbs_motif=GGA/GAG/AGG;rbs_spacer=11-12bp;gc_cont=0.602
MSLVELMVAMILLAIALAWLAPQIIIAMRGNRFGGDMTQVITLAMDKMEEFRGMSYASLL
ASPTGQDTVNSVARSWTISEEAGQEGLARIVIDLSWQDDKGKDHQIQFVTMQSRAQQVMP
QG*
>LJUY01000006.1_6 # 4852 # 5337 # -1 # ID=9_6;partial=00;start_type=ATG;rbs_motif=GGAG/GAGG;rbs_spacer=5-10bp;gc_cont=0.523
MLTLNRNDRGVTLLEMVIVLVILGIFLALAVPRFVKTLPGMKLKGDTRDVVSVLRLARMR
AVAERAVYGVYFDDQKSPPEYVLFKDVNGNEKFNAVGDDIVFSRELYKKVLYRRVNFLDY
VALLKPDGTSNGGSITLGLSERSDSLVVHILPSTGRVKVIP*
>LJUY01000006.1_7 # 5490 # 6272 # -1 # ID=9_7;partial=00;start_type=TTG;rbs_motif=AGGAG;rbs_spacer=5-10bp;gc_cont=0.584
MDLWVTVLFSGLCFLTGLAVGSFLNVCIWRLPRGQSVVRPRSRCPRCGQGIAAGDNIPLV
SFLLLRGRCRHCKAPISRRYPAVEALTGTLAVILFLAFGPTAQAAVLFVLFCLLLVVSLA
DLDRMIIPDKVTLPGIVLGLALNVLLSPRSIGGFLLGAVVGAAALYGVAILGELLFKKES
MGGGDIKLAAMVGAFVGWRGVLLSLFFAVLVGAMVGISLMMVGLKKRWEHIPFGPFIALG
TVVVVFWGENMVNAYLKTFF*
>LJUY01000006.1_8 # 6365 # 6793 # -1 # ID=9_8;partial=00;start_type=ATG;rbs_motif=AGGAGG;rbs_spacer=5-10bp;gc_cont=0.564
MLRKLNNRRGFTLIELMIVVVIIGILAALAIPKFIQVTGKAKVSEAKTILKEIFTLEKAY
FNEHDTYVAFADGAECASIGFALPEGVSRFNYKVEAGAAGIATEFTATATENGVDVDGNG
TMDGYLTMDQDGGTGGGNGLTW*
>LJUY01000006.1_9 # 7098 # 7502 # -1 # ID=9_9;partial=00;start_type=ATG;rbs_motif=GGA/GAG/AGG;rbs_spacer=5-10bp;gc_cont=0.543
MIFTKRGFSLIELLIVVVIIGILAATAIPKFQKIQARVKGSEAKGMLKATLVLEKAYFNH
YGRFSDSLAQIGFVQEALVTDNPPGRGRYRVAIAVASDEALLVTATSVVDFDRDGQYNIW
AIDESATIQELIPD*
>LJUY01000006.1_10 # 7499 # 8884 # -1 # ID=9_10;partial=00;start_type=ATG;rbs_motif=GGAG/GAGG;rbs_spacer=5-10bp;gc_cont=0.532
MANDKILVVDDEDSMCNFLSIMLKKEGYQITTAHSGEEALKKLDKAAHDVVISDLKMKGM
NGLGLIDELNKRESVPFVIIMTAFATIESAIEALKKGAFDYITKPFKVDEIKLAVARALE
QRRIRSENVYLKKQLHKKEAFGDIIGKSDAIMEVLSQVRKIADSESTVLLTGESGTGKEL
IARAVHEHSYRSEKPFVTVNCGALPEELLESELFGHVKGSFTGAIRDKEGLFKVAHEGSF
FLDEVGEMSPRIQVKLLRVLQEKEIVPVGGTSPIKVDVRLIAATNADLDSAVSMGHFRKD
LFYRLNVIPIHIPPLRERKEDILLLIDYFLKKYSEPDGKVKKINPASRKILGNYAWPGNV
RELENVVERAVTLQKSNTITEKDLPEKIVKGQGRVMARANELENPTLETIEKAYILWVLR
ESGWQKQRAAETLGIDPSTLYRKIEKYGLKELKEHSIGEAR*
>LJUY01000006.1_11 # 9081 # 10799 # -1 # ID=9_11;partial=00;start_type=ATG;rbs_motif=GGA/GAG/AGG;rbs_spacer=5-10bp;gc_cont=0.546
MAIKKAQENYPKSIYALMIFRLILITLILGAAILFLAGRSQSFSLTPIYGLLVLTYVISG
FYWLAAKLEVAPTLLVTVQLSIDVALVTGILYYSGGSESILTLLYLLIIISSTMFVHLGG
ILYICTLAAAAYGLLSWLQYHGIWETISFFYPDRLPRPPEQLSINVYLNICFFYLVAVLS
GFLAEKLRQKGEELESTSRKLRKVLLDTDDILENMNSGLITLDGEGRILHFNRAAESILS
LDSSQIKGKLYQQVFEEVSSELSQVLRSALEEGLVNSRTEIAVVSRNGHSIPVGISTTLL
GMDEGERGGVIAVFQDLTEAKKLERKVRQADRLSVLGQLSAGIAHEIRNPLTTISGSIEV
LRESLKLAGEERKLMGLITRESDRLNRIITDFLLYARIRPADKTVVDIGKVMDETLTIVR
NHADFHDGIEMTNALKSQTVCVLADQDQVKQIFLNITINAVQAMPRGGKLTVGLVEGQPT
ARPRANNGMVRIFFRDTGSGIPAGELKNIFEPFFSSKKGGTGLGLSIAQRIVQNNGGELE
VESQVGSGTTFIVSLFAAGEFGEKEDEKKERN*
>LJUY01000006.1_12 # 10813 # 12012 # -1 # ID=9_12;partial=00;start_type=GTG;rbs_motif=AGGAG;rbs_spacer=5-10bp;gc_cont=0.546
MPTFIYKGRTRLKGAVSGELVAENREEITKMLRQQGILATSVQRKALQINFGFMSKVRST
DLAIFTRQFATMINAGLPIMQCLEILREQVTKDHFRKIIGQVSDSVKGGKTLAEALAQHP
KVFSSLYVHMVEAGELGGMLDDILRRLAAYLEKANALKRKIRGAMVYPALITLVACGGTI
FMLTTIVPTFAKLFQEFGGTLPLPTRVVLMVSAILQHNFLYLVGLMVALSQGLRYARRTE
NGRYKIDKLLLRLPIFGNLLNKSAISRFSRTLGTLLSSGVAILDSLDITAKTAGNSVVKE
AVNLARSRIAEGQNISDPLKASGVFPPMVTQMVAVGERTGQLDNMLKKIADFYDEQIDAA
VAALTSVLEPIIVIFMGFIVGGILISMYLPMFDLISVIK*
>LJUY01000006.1_13 # 12062 # 13180 # -1 # ID=9_13;partial=00;start_type=ATG;rbs_motif=GGAG/GAGG;rbs_spacer=5-10bp;gc_cont=0.542
MVTLLELLEEMVTKNASDLHLTVAVPPVFRLDGDLVPSQHEVLRPADTQRLAFSVLSENQ
KKKFEENKELDLSFGIEKLGRFRANVFLQRGCVAMAVRLIPFVIPSFEELGLPNVIADLA
LKPRGLVLVTGPTGSGKSTTQAAMVDRINRHRSVHVVTVEDPIEFLHQHNQSIINQREVY
EDTNSFVNALKYVLREDPDVVLVGEMRDLETMETTLRIAETGHLALATLHTNSCDQSINR
IVDAFPAHQQAQVRTQLSFVLEGVVSQQLLPKVGGGRILAMEILICTPAIRALIRDEKVH
QIYSLIQAGTKYGMRTMNQSLLELSQSGQITMNDALKCSAKPDELKDMLSTGGLERHDQS
APRWQAVKEGKK*
>LJUY01000006.1_14 # 13231 # 14946 # -1 # ID=9_14;partial=00;start_type=TTG;rbs_motif=AGGAGG;rbs_spacer=5-10bp;gc_cont=0.564
MGKKLGQMLVSEGRITEEQLELALERQAEMGGKLGECLVELGLIESEDEIREILNRQFSL
GTLKLSEMELEPEVVNLVPADMARKFGAIAVDRDGNSLTVAVSNPDDPFALDALKFVTGC
EILPVVASETSIQKALEVYYESGDEEKYDDIIKELRDDDLEVVQEEGEEAPNLQELKSQV
AEAPLVKLVNRIIADAIFKGASDIHIETYEQKQQVRYRIDGTLIEMPSLPHRLRAAIVSR
IKIMADLDIAERRIPQDGRIKVKLGRRKADLRVSTLPTIFGEKVVMRILDSSNLVLDMTQ
LGFEDKALADFHKAIKKPYGIVLATGPTGSGKTTTLYSALNSLNNKAVNIMTAEDPVEYH
LDGINQLQVHPEIGLTFAAALRSFLRQDPNIIMVGEIRDLETAEIAIRAALTGHLVLSTV
HTNDAPSTINRLVDMGIQPFLVASSLNLIVAQRLLRTICPHCKQHDERTHERQELLEGLG
LTPEEAQQMATYHGAGCSECHHTGFSGRIGIYEVMPISWKLQEMIVAGTAGQEIRRQAIV
ERMLTLRDAAMRKLEQGRTTVEEVIRETVSD*
>LJUY01000006.1_15 # 15177 # 16715 # -1 # ID=9_15;partial=00;start_type=ATG;rbs_motif=GGAGG;rbs_spacer=5-10bp;gc_cont=0.549
MVRRLPIVAVVAVLLLVALGCGGPLVRSRLPQDPLVRLREQLQGLFAEAAFGNAFWGVLI
QSADTGEVIFSQNEEKSFVPASNMKLFTTAVALLKLGPEFRYQTRLYGLGEVDDEGTLQG
SLLIEGSGDPTISGRFMDGRITATFEAWAESLISRGIRKVAGDIIGDDDIFDDQSLGPGW
AWDYQTDWYAAQISGLSFNDNCVDISIVPGEEIGDLAQVELNPVTSYVTINNTLRTCLHS
WEQEMKFWRHPGSNQVDLTGSIALEGKGYEGWITVDNPTLFAATVFKEVLMARGIQVAGQ
ALDVDEVDPESVANHHQNWPPVATLTSPPMTEIIKVVNKRSQNYYAEQLLKTLGAVFTGK
GSFAGGVEVVKETLAEVGISPGQFIMVDGSGLSRHNFCSPRQIVTLLSTMARHSSFTYFR
DSLPIAGVDGTIGLRMRGTTAQEKTWAKTGYVDRVRALSGYVYSLDGELIIFSMIVNNYS
VPTSMAEDVQDRACQMLASFSRRGAFSQRKIP*
>LJUY01000006.1_16 # 16720 # 17742 # -1 # ID=9_16;partial=00;start_type=ATG;rbs_motif=GGAGG;rbs_spacer=5-10bp;gc_cont=0.563
MELTHETISLKLRHTFRTSREASDVRRNVVCKIQHQGVEGLGEAAPSTYYNQDAQTVSKA
LDDIALKLKDDPFALEGIVSEMWHLFPGEAAARAAVDMAIHDIVGKMLDVPLYRLLGLDP
QKTPQTSVTVGLDDIEVMQKKVLELDQAPILKIKLGTQGDMDIVRAIRQISTATIRVDAN
AAWTAREALEKISALMEYDIEFVEQPLAADDLEGLRWLKKRVKVPIVLDESVRIAADIPA
LVDCAHGINIKLMKSGGLREALGMIHVARALGLRVMLGCMLETSLAVTAAAHLSPLVDYA
DLDGHLLIENDPYSGVDVVGGKLVLPQRPGIGAVTSAEGR*
>LJUY01000006.1_17 # 17968 # 18621 # -1 # ID=9_17;partial=00;start_type=ATG;rbs_motif=AGxAGG/AGGxGG;rbs_spacer=5-10bp;gc_cont=0.572
MWERLMELIILAPAILFALAIHECAHGLVADRLGDPTPRNAGRLTLNPLRHLDPIGTIML
FLVRVGWARPVPVNPGYFDNPKAGMIWVSLAGPVANMTGALSCGLLIRLLEPATSRLDIR
IIAVLVAILAWGMIINLILAAFNLLPLPPLDGSKILLGVLPAGGERFYEKLKRWGPLLLL
ALVLVGRSLLWGYIFPFVRFFSFIFAGQQFSHFLGTS*
>LJUY01000006.1_18 # 18866 # 19801 # -1 # ID=9_18;partial=00;start_type=ATG;rbs_motif=AGGA;rbs_spacer=5-10bp;gc_cont=0.543
MRNCPRSFPSGCGVIKVSSSLVEFIHYLQVERRLSPASIDAYRRDIRRYVQFLASQGLSP
REQLQPKLVTTHLLSLRQQGLSPASVARNFSAIRSFHRFLVSEGLAERDTTEHLRAPRLW
KRLPSVLHQSEIEKLLQQPDLSTPAGMRDRAMLELMYASGLRVSELLALKTSNLLLEVHF
IRVLGKGLRERVVPVGREAVKWVERYLREARSRLVRGDSGDILFVNTRGKGLSRMGFWKI
LKKYVEMAHLKKPVSPHTLRHSFATHLLEGGADLRAVQEMLGHADISTTQIYTHVDREYL
KEVHRTFHPRG*
>LJUY01000006.1_19 # 19815 # 20444 # -1 # ID=9_19;partial=00;start_type=GTG;rbs_motif=GGAG/GAGG;rbs_spacer=5-10bp;gc_cont=0.524
MILERIVVGDLETNCYIFGSLKEKEVAVIDPGGSPEQILSVLYGLTAQVRYIVNTHGHMD
HIAANRQIKRRTGAKICIHRADSEMLIDARKNFSDLLAVPVTSPPADRFLEAEDIIRLGE
LELKVIHTPGHSPGGISLVSDGLVFTGDALFAGSIGRWDFPGASYNLLLASVRNKLLVLS
EDMIIYPGHGPISTIGAERRENPFFASRW*
>LJUY01000006.1_20 # 20523 # 22343 # -1 # ID=9_20;partial=00;start_type=ATG;rbs_motif=None;rbs_spacer=None;gc_cont=0.556
MSVREKLDQVPSKPGAYVLKSESGKILYIGKAKVLKNRLRAYFQGPSTHPRLRALMSKVT
DFETVVTDTDVEALILEANLIRLHRPRYNVNLKDDKRYPWLKITVDEPYPRLSVVRRRKQ
DGGRYFGPYTNVKAMRATLRTLRKIFPIRTCPFPLPSSRSIPLCLDYHIRRCMGPCQGMI
SQEDYWRMIDGICLFLSGQKTHLKDLLRRQMLSAAERKNFELAAQLRDQMFALEAVLRKQ
KVVSPDATDRDVLAYAAQDNHACGVILQIREGAIIARQHFHVNVPSVSDPSDVLSTLIRR
YYGDAALIPGEILLSQKLADMHLLEQWMRIKRGKKVVIQVPQRGEKFKLVRMAMENARLL
LRETMSERQKKKAQLPRPVVALQKEMGLPRPPRHIEAFDISTILGQDAVGSLVVFRSGRA
AKREYRRYRIKSVGQQDDFAMIAEVVGRRFQRLLGEQRELPDLVVVDGGKGQLSAARRAI
ADLGVKEQPMVGLAKRLDEVFLPDRYEAMMIPKSSPALKLLQRIRDEAHRFAVQYHRQLR
GRRVRGSQLEAIPGIGPERVRRLLKHFGSLRRLADSSLEDLREVPGLGRQLAGRIYEHLH
ESVSVS*
>LJUY01000006.1_21 # 22561 # 22851 # 1 # ID=9_21;partial=00;start_type=ATG;rbs_motif=AGGAGG;rbs_spacer=5-10bp;gc_cont=0.515
MPTHVSSAKRMRSDKKRRQRNRMVKSQVKSAEKKVRQAQSRDQALKDLATVTSLLDKAAS
KGVVHSRTADRKKSKLAKAVNVMKTESAEKPAAKKN*
>LJUY01000006.1_22 # 23155 # 24621 # -1 # ID=9_22;partial=00;start_type=ATG;rbs_motif=GGA/GAG/AGG;rbs_spacer=5-10bp;gc_cont=0.485
MISETEKELSDFLGQQVVKLKGERLVAAVFRLIKGVVIYQSVNRLSLEGIADFKAVIREI
LNSGAEATLLWSRGHFYLGGEKIPFTSKNFDLLNRTIDVFSRRGLSGLSFAEGVLQVPEK
EIFRFFKVFQESEKEQCPEKMIREMLDSNSISWVDIHLKSENEENSEREPSAPQDRAKKN
YLYSITAVKEVCQKLTVNEKAGVRKAKRLVQNIVDIVIEDEGIVLGLTTLKNYDNYTYNH
SVNVAVLAICLGKRLGLERNSLRVLGICGLFHDLGKVMLPKEILHKKGQLDDQEWVEIRK
HPLYSVGTILKLQASHELKAKIVLAPFEHHIRYDRTGYPKVEAKPDLSFFGRILAVADCY
DAMTSARSYRPYPISPDQSLSLMLEKSGKDFDPVILKVFIQMMGIFPVGTVVELNTGEKG
LVLGKNPDPGMLSRPRVLLLFDEKGKKLLDRQVVDLCEKEKKTGQFKRTVKRAINPKEHK
INPTEYLL*
>LJUY01000006.1_23 # 24618 # 26318 # -1 # ID=9_23;partial=00;start_type=GTG;rbs_motif=GGAG/GAGG;rbs_spacer=5-10bp;gc_cont=0.488
MVNRKVNEKKGHKSPIEEEALQAAKEVMKAFLIVYKVYSLYPEENDQCKRSLLSAMKRLQ
AYFKFSQRFRLEILKYELHLEGQPVYEGPEEEGNFAFVFFRDGIQWLEISSGIALDELHS
LFRIVVSEQVRKAEKGDIVTALWETQLPHVDYYATDELLFAQQEDLSTEGIMDRIVEYSD
KGFPGVDPDTTKDKAPQLSLKIQDKGDLFNLSEAEKEYLSSLMQRETTRDPMDDTMIMLL
DALPEDDLQGDFEAIIDFLEKLYLDSLVRSDLERANELLKRMQLIEVHCTKEKKWALPVV
ERFFAKTVSSQAFKIIEENLVHLEEEPLNKLLHLIGLKAQLVEPLFRILQQTESFKLREV
LIKVLAELGRKDFSMVASLLDGNEEAPSKDMILLLDRIGGVEACGVLEGFLQSPNPLIKK
SALAVLMRQESPDFKKIFEFIEEEDRSIRKALFQCLGRQRNKICEDLLVDYIQEEDFLKK
GPDQILITLKTLGRCGSTRSLPLLKKLLLRKGIFLPRDYHTVRHGATLALKDLGTPESLS
LLEEGRGSKKRSIRKACVAALAEEKS*
>LJUY01000006.1_24 # 27089 # 27577 # -1 # ID=9_24;partial=00;start_type=ATG;rbs_motif=GGAGG;rbs_spacer=5-10bp;gc_cont=0.526
MKKLWAPWRAKYILGPKEKGCLLCRVSREDKDEDNYVLWRGELGYVMLNLYPYNAGHLMI
VPYRHEACLENLNNDESLELMQLAQKSITALKNSMQPQGFNLGINLGSIAGAGIDGHVHL
HILPRWRGDTNYMPALASTKVISQALGETYDTLKAAFKAQVG*
>LJUY01000006.1_25 # 27582 # 28088 # -1 # ID=9_25;partial=00;start_type=ATG;rbs_motif=GGAG/GAGG;rbs_spacer=5-10bp;gc_cont=0.544
MSATIQGKVWVVGHDVDTDQIYHGQYLPLTDPAEMAKHAMEYVPGMENFAREVNKGDIIL
AGRNFGCGSSREHAVLCLQHAGVVLVIAESFGRIFYRNAINLGFPLLECSGISRFAKSGQ
KIEVDLVPGAIQNLDTSQQIQGHPLSGLEHHITQKGGLLAYLKEEMEE*
>LJUY01000006.1_26 # 28085 # 29419 # -1 # ID=9_26;partial=00;start_type=GTG;rbs_motif=AGGAG;rbs_spacer=5-10bp;gc_cont=0.523
MPAGRVACALLSLSLLTGIYHPGEVHSEPPTTLVFPTFLHTWGIHKATSLHLFMFLGLKT
KFNDPQGLAAVRLQTWDDPASQHDDDELTVYGVNSGEHNIIYNTSMYSLGVYGQEGNGSG
RFQNPLGIAADEQGNVYVADTGNHRVVHLYNSGKELNWAGIVGSQGDGPGHFLSPCDVAL
DSQGHLYVTDTGNGRIQVFDAYGHFLQEIKADLVSPRSIAVIDSQERWSYYGEPYICVVD
SGGYRLNKLAPQGRLLKRVKSQETGLSKARFGYVAIDYYGNAWVTDPENHCVHKFDRHLN
YIVSFGKKGKGDREFFSPRGLAIWRRFGQVFVAEKEGAQYYWVGVDVLRVEVGQNSGEGK
VKIRFFLTERAYLTIDIWDDRGEKIKTLVTAKEEPLGDRKYLWDRRDAAGNLAAPGEYRV
KITAEPTYSSYHYFQKVVEKRVKL*
>LJUY01000006.1_27 # 29406 # 31565 # -1 # ID=9_27;partial=00;start_type=ATG;rbs_motif=GGA/GAG/AGG;rbs_spacer=5-10bp;gc_cont=0.546
MAMMGAKKIFLVLLVVLAAGVDDTTWCAEGLLGGDDVIRLLIQEGSYESAYRRLSDDTTA
ADSFSGQFQMAYCLLKLERWEEAALISEKLLEDSALLKGYLHYFLAICYAHSGEPEKAQT
QLIHLLETEDRFLANEAYQLLAQVYLESGKADEAIRMLQLLVHQPALQVQLPELWFSLGR
AHQKAGRLDEAALLFARILSFHPASSAAPGALEELKSIRGKPLSDVELFEAAWVRFHQSR
FTEAAHLWSRFAELHRESQQAEEALYLSAQACYQGKQYSQAESKCQLLLQTYPRGLYATS
ARFLMARCAEADGRTTLATKRYRQFAQDYPWSELAEDALWRLAMLQEQRGSLHQAQREYQ
ALSQKYASRERAEEALWRAGLFAFRLDEDAAAIALFDRLRVRYPQSPWVQGALYWGARAH
KRSGGEIIAHQLLDQVVQLDPQGYYAARAKELLDADVLSSVERDSLEPEVFLDEEDRIAP
GLDHDFASHLQRGTSLLELGLLPYARRELSKVHLVAHEHPQVMLDLLRFYQKLQLYGDAL
RLAQQANDHLSRPRWRESLEPFLYPLGYMETVSVEAGKYGLEPYFLMSVIRIESRFDPLA
VSRTGAKGLMQIMPSTEKEIGERLGFSVNPASSSFRPELNIRMGAYYLWKQLEAFGWQPE
IALAAYNAGPGNVKRWLRRWGMVDPELFVEFIEFPETREFVKRVLATQALYRRIWSARG*
>LJUY01000006.1_28 # 31609 # 35097 # -1 # ID=9_28;partial=00;start_type=ATG;rbs_motif=GGAGG;rbs_spacer=3-4bp;gc_cont=0.543
MAVKEFVHLHNHTQYSLLDGACRIDDMVAAAKSFGMPAVAITDHGNMFGAIHFYKKTMEA
GLRPLIGSEVYVAIGDRRDRKVVRRAADTSYHLVLLAKNKTGYQNLMRLSTIGYLEGFYY
RPRVDKEVLAEHHEGLIALSSCLHGEVPQLIQRGEHKKAQEVAAQYRELFGPGSYYLEVQ
NHGIPEETTVIKGLVEIGKELGIPLVATNDCHYLNREDSAAHDILLCIQTGKDLEDKDRM
RFTTDQIYFKSPEEMYEVFAELPEALTNTWEVAEKCHLLMDFSRVHLPHFPLPAGFENAQ
SYLESLARKGLVARFSKVTPGMEQRLEYELSVIEKMGFAGYFLIVKDFIDEARRLGVPVG
PGRGSVAGSLVAYAMGITGIDPLHYNLIFERFLNPERISMPDIDIDFSDREREKVIQYVV
GKYKKENVCQIITFGTMAARAAIRDVGRVMKMSYSEVDRIAKMIPAEPGMTLDRALKSVP
ELRQLMDQDTKCSQLISYARTLEGLARHASTHAAGVVIAPTKLTDYVPLFKSSKDEITTQ
YDMKSLEDIGLLKMDFLGLRTLTVIQDTVEMLRQAQGLDIDLKGLPLDDVKTFQLLSKGD
TVGVFQFESSGMRDYLRKLKPETMEDMIAMNALYRPGPLGSAMIDEFIHRKHGRKESSYE
HHLLEPILKETHGVIVYQEQVMRIASELAGFSLGTADLLRRAMGKKQVDVMKEQREEFIT
GAHSRGIAKGVANKIFDKMAFFAGYGFNKSHATGYALIAYQTAYLKAHYPLEFMAATLTS
EMDDSDRIVALIEECRRMGIQVFPPDVNESFYDFRVTQEGIRFALGAVKNVGQAPANSVV
EAREAGGPFTSLFDLCQRVDLRAVNKRVLESLIQAGAMDSLEGNRAQLLAGVAPAIEYAQ
GIQKDRERGQTSLFERAEVDHSSIITHLQLPDLPEWHVNELLAREKALLGFYVSGHPLTN
FQDEVEAFASISLADLDKATDGQDVSVAGIITAYKRTTDRKGQPMAFVTIEDFSGSAEAI
LFADFFEKFRTLIYNDSAVLARARVSTREEKKAKLRIVEMVPLSEVREKFVTTVSLSLSS
VGLESDVIEDLKSVLQAHPGSCRVVVEVQTPHFPDVRIQLKNIKVLPSKELIAQLKEMLG
EDKVGLRANTRNAFPWSSTARE*
>LJUY01000006.1_29 # 35127 # 37403 # -1 # ID=9_29;partial=00;start_type=ATG;rbs_motif=None;rbs_spacer=None;gc_cont=0.576
MPRPILLSISLSLVVLTASSRGDGYHWPLDAPRALTSTFAEHRSGHLHAGIDLKTWGQVG
CGVHAVGDGYVWRVRTSPWNYGKALYLRLQDGKTALYAHLSDFAIPIREIVEGEQARQGR
YSVDLALEPDEIPVREGELVGFSGRTGCDHPHLHFELRDEENCPVNPLSHGFSVADHRAP
LPVSLSITPLDWRSAVDGQLGSQLYPLRWNAKERQYRLTSIPHVEGRVVLALAVHDLADG
AENRLNVYALHLFVDERRIFSAAYDRFSFSSTDKVNLETDYDLFRRGRGIYHNLYVAQGN
DLPFYGIQELNSGVIDARILKPGQHQVRIRAEDHYGNTSQVEFFLLLDNRPQLEDVHIYR
DSISLHMEVRATDPDGPIQRVLVEVSEDLGGRWEPLKAVSVPGQEDVYRARRMDPGDSVL
LIRTWAEDQFGVRSHPRIGSAGVLPREDGEPKFGWNLTFYHNFAEIFIRSDRLLAQEPKV
MINQMGEEPRLVPVHLEGPYQYRGLAPLLPGMDGDAVVSIVGRDLSGRLGAAGFSFPVNT
VTKKGGGRLGDIQEGIEAVFQPGCVYQTFVGRVEEMTIGSQPGLSMRSKAFFLYPDDIVF
DGRATVFLAPPEGQEQNERIGVYRLSRDGEWCFAGRIVERTGGAVGAQVKSLSTFALLED
QIAPLIWRVRPKNGLQTRQQRPVLSARIRDKGSGIGREEDVMLVLDGQTVISQYDPPVEA
VSYRPKKPLALGEHLLEVIVRDRAGNESRAQSRFTIIP*
>LJUY01000006.1_30 # 37765 # 38859 # -1 # ID=9_30;partial=00;start_type=ATG;rbs_motif=AGGAG;rbs_spacer=5-10bp;gc_cont=0.584
MKAWKILTFSTLLLVIFAFSTDVQAGSGLRKGTAGATELLIPVSARGTALGGAFTSGISG
VEALYFNPAGVAASDVRTEVMFSHLNWIADIDVEYLAVITKVGEFGYLGTSFKTIGFGDI
QQTTVENPDGTGSTYSPNYLNIGVTYSRAMTDRILFGVTGKLISEKIMRESALGVGFDFG
LQYMTGISGLKLGVVLLNLGPNMRFDGPDLEHAVLLPGTEGGTQEEAIRTTLASFDLPSA
LQLGLSYDYPFNDVHMVTAMGSFQNNGYTYDQYNFAVEYSYDNMFFLRGAFSTAYREDHP
LADEDGSDYGSGFLASDEDYLWGPSFGAGLKFNLTPTTPVSFDYAYRMAEFFDAPQWFTV
GIGF*
>LJUY01000006.1_31 # 38943 # 41873 # -1 # ID=9_31;partial=00;start_type=ATG;rbs_motif=AGGAGG;rbs_spacer=5-10bp;gc_cont=0.581
MSRKRGFLTIGSVIVPLLALLLVSSAWAAPRATSATRKEPLAKATIIDHAHFDGNTIDAI
ITNDGSIVDHRVTGSSGMEWPKGTDKLIDYHSGLWLVGIGHDDGNIYTACNEYSSELVPG
PWGSVSADPAYKIYKINRDGTGDWDTWPADQGAPVDEFGDPLLMGDQTMFYVCNDGNVAQ
HSNVFSTPPMDVETRVTIFGYNRADPLGNIMFIKWEFLHKGTQQFDSCFVALWDDPDLGD
ASDDLVGCDPTLGLGYCYNGLPVDSDYGDNPPALGFDFFQGPEVPKGSGNYLGMTAFAWY
WNGAPDPWDDPEIATEAYWFMNGYGGDGTPYTDHEGNPTVFPFSGDPLAGTGHLDGVVES
PGDRRFLMSSGPFTLAPGDTQVVMGAKIIAQATTNRTSVAMLKFYDAFAQTAYDGNFQIP
SPIAPKVEVAEADQGLALTWYEDHEDVESYAFAGYEFEGYNVYQGESVAGPWHRVATFDA
INSYDVVFDQTLDPVTLLPVSLPAMIGSNSGLQRFIIIDEDILTQTSFSNYRRYYFAVTA
YLVHPDASAIPRVVETAKDAYIIFPQEQFKKDAQSTLGDSLEVTHEGGSDGSAVAIVLDP
YALTGDDYAISFYESDGEILWRLTNTTVDPDSVVLDDQANQSGDQDYDIAEGLLVKVMGP
PMIGKEYTYDDERWFSWVDWGGSIFGGAVDLGVYFFGSTLTAADYHTVEIRFSSDPADQT
NCKVYRRDLGYAVQPGLGTFPGGAYDMDDGGRRLNIAFVENDEPGVKPANMIWDPDNSTY
GGREYLFIMDSDYDATTAGGYDDVNFAPEADVQWAYWPRLRGTHPYLETEGTWTLIPNYV
NTANDLFTFNAPAPKTGAVVEETNLDKINVVPNPYFAFNLQERIPTDRFVTFTHLPGRGA
TIRIFTLSGSLVKVIDDDEREDQGTIDTPMAEWDLRNEGEVPVASGMYIAHIEVDGVGDK
ILKLAVFTPEERLDYF*
>LJUY01000006.1_32 # 41949 # 44954 # -1 # ID=9_32;partial=00;start_type=ATG;rbs_motif=AGxAGG/AGGxGG;rbs_spacer=5-10bp;gc_cont=0.581
MKRKILPLAGLLILGLLLPSLVLAGDTGKIMGTVTDARTGDPLPGANVILEGTTMGAASD
RGGVFIILNVPPRSYNMAVSVVGYTTTRVQNVIVNVDLTTIQDVALEETVLEGQVIVVTA
ARPLVERAATNVTRTLRLEDFQNLPMRSYSEIVASQPGVVFLGDRMHVRGGREDEIAWYV
DGVYVNDLRTGEPQGEVPINSVEEISYQSGGFNAEYGFANSGVIHTTTRTGRRSYNINGE
FVTDSWLSQDDENLGAYSYGYNVGNLGLSGPVPGLENKLKFFLTGEWREMKDRRPSLGEH
PVLVDIGDSAGVAEITTTTGPLPHNYEKNWMFNGNVLVDLRPIQIKLGGHYWNADFEEYD
QHRSLLEETLAHMATDEEFSWSTYGKITHTLNPNTFYTATFSYHSHGSERGDGILGRNIY
DYGDNNDTLTTPDGIYSNGIWNAFLPEPGTNPGEPFRFGSGIFDSISVYDDYYLNRSSSW
GLKFDGTSQMWDVHEFKAGFEYRYNTLRRYSVTRPMQIAGTLADNPPDSAADVRAAYRVG
YTDNFGYPIYFGDWGEQPVDPDDTIDDDTDPDNAKHPVIVSAYVQDKIEISDLVLNLGLR
WDMMDAKDKRLVDPYHIPLNEFGFIELDSLEDTEAQHNFSPRVGIGFPVTDRTVFHAQFG
KFVQQPQLAFLYTGWDYMAGQISQGNQVEIGNPDLKPTKTTQYEVGLSQQVGDNAAVDIS
AFYKEIRDLIVLRNRYEAHPNTYPQYQNGDYGSVKGLSVNFDMRRTERISAHASYTLQFA
GGTGSTSGSDFYVTWIGREYYPTFVAPLDFDQRHTGSVNLDIRSKPDDGPVLMGGHPLGR
MGLNLNWSFGSGLPYTPKRIADTIFQARFSTAFPEGAINSAYTDWTHQMDMKLDKTFEVG
GVDFDAYVWVINLLGTENPFSRKFDRWNYNMDIGNTDYRGIYEATGSAEDNGWLSTPEGQ
SWLAANGGAPAEAQYRAFINHPYNWGTPRQIRLGLRFDFNP*
>LJUY01000006.1_33 # 45605 # 47401 # 1 # ID=9_33;partial=00;start_type=ATG;rbs_motif=AGGAG;rbs_spacer=5-10bp;gc_cont=0.532
MLKAMRQNTKLILWIILAAFVGTIIFAWGMNVTGRQGSRQAVVGVVNGQKISYQQFSYIF
QNLYDQTQEQLGQALDEETSRQLLDETWNQIVNQILLTEEIEKREIRVTDLEVVTYIRDN
PPDFLLNNESLQTDGEFDPQKYAAALADPRYDWRPLENQVRAILPVQKLQSMIMAAVRVT
DAEVWNDYKAKNERVQVRYVALRPTDFEVDQAKITEGEIRHYFDEHQHEYHQPSRANLDY
VFLEKTASQADEDTVRAELEALRERALDGEDFGELAEIFSQGPSGKDGGDLGFFGRGVMD
SAFEAGAFALQEGEISMPIRSSFGWHIIKLEERRASGTEEEVRARHILLKVTPSQQTLEA
LLDQVDKLAQSAKEVGLEQAAQEAGFEVMQTGLFHEGSQFVPGLGKASDAAKFAFSSKRG
EIGGPFENEKGLSLVSIRERENAGIPPLDKVKKQVESALIREKQKQLAREKAMGFQNRLQ
EGQTLAAAAQDISLIVEETEPFARKDYVPKIGLANEFVGTAFGLQVGEISGLVETNRGYY
FLQVVAREEADLEEFQEQKQALTLDLLRRKQNQVYGDWFEGVRQKANIEDYRDRFFRV*
>LJUY01000006.1_34 # 47391 # 48446 # -1 # ID=9_34;partial=00;start_type=ATG;rbs_motif=GGAGG;rbs_spacer=5-10bp;gc_cont=0.569
MLGGNSGHTGQYYGDIRLPMHLLWRFRTKGPIVSSPAVVDGLVCIGSLGKRFYLLSARDG
RPYSFLKVGSSISASPAIGVRTVFFGTEFGDDGVYALDLINGDMRWKKDIPDVSASLTLA
GRVVFVSSGSGSIHALSTEDGQELWRFQTEGRTSTAAAFMRGMIYLGSAEGFVYALEADT
GREAWRRELGGSIWSSPIAHEGHIYVSSFDGKIHALREDDGEVVWSFQTEGDLSSSPAVC
HGTVYTGSDNGTLYALNATNGTLNWSFTVGSPILSAPLGNGQVVIFGASNGVLYALDAET
GELNWSHRTGRAIVSSPAAWEGRIYVGSMDGYLYAFGAGEEDEGAHGQVIP*
>LJUY01000006.1_35 # 48566 # 51385 # -1 # ID=9_35;partial=00;start_type=ATG;rbs_motif=GGA/GAG/AGG;rbs_spacer=5-10bp;gc_cont=0.524
MRKIKTLFLATGLICLLGLFANGQAQYHFGKNKIQYTNFQWLVMKTDHLEIYFYSEEREL
AEAAAAMAEKSYQQLAAKFHHHISRPIPLILYSAHNYFQQTNTIPSMLPEGVGGFMEFMK
GRVVVPFTGSHASLEKVIRHELVHVFTLSKLKVVLRDHDKFQYYLPPLWMIEGLAEYWSG
RWDAEAEMVLRDAVISGNLVPLDQMYRINGTFQMYKEGQSAVEFIAQRYGEDKILRLCEN
WWKAKKFPDALEMTLGSSLEEVDRKWQYCLKKRYYPLLRELDMPEQAAEQLTFVGSNVKP
TVYHATDSNGGGIVFMTNRMGYVDVYLLTIGEEGKAVRRLIRGERTTEFETLHLLKSKLD
VSCSGTLAFVSKSQETDVLYLWDMESGRVIERFQFPRLISMSSPCWSPQGDRIAFSAADR
HGHVNLYAVEVRSGELRQITSDLYDDRDPSWSPDGRSLVFSSDRSPQGRHGFHNLYLCRL
EDGDLERLTEGAHNDQSPSWAPEGNRIVFCSDREGVFNLYIQDVNGQNRRVHRLTNILTG
VFDPDWSQNGEHLIFCAYGQSRFQIYRMELPDSLGPGVLASRPEQIMEPWEPMKLPAARS
PSPAKYRKKLSLDIAQSAISYDPVLGLGGGLQIALTDMLGDHQYYFLLNNTASDRRDFLS
SFNLGFSYFNLSRRTNIGAGGFHFVDDYFDTYRGWYFERQYGGFVAVRHPFSKFHRLELS
TFLKNSYKENYDSGRKRSAFLSSTYLSFIKDTSLWGPVGPIDGLRMNLTMGLTWGPWSGR
LFNRTIMGDLRQYFRLSRRICHAIRLVGLYSQGAEPQIFYMGGSWDMRGYPRRYFMGRKL
ILLNNELRVPVIDNLLVGFPFGNFELQAIRGAVFMDIGNAWSEDLSLKKELTQVHGAFGL
GLRARLSYFTVLRLDFAKITDFDRIFPETKVQFFFGWNY*
>LJUY01000006.1_36 # 51928 # 52968 # 1 # ID=9_36;partial=00;start_type=GTG;rbs_motif=AGGAG;rbs_spacer=5-10bp;gc_cont=0.417
MVDVSPLFLIGAQRSGTTLMRLILNAHSQIAIPEEGTFLMPLLKKRLLKREISGPFLKTL
LSYFALNPQFKLWGHDFSEYFAQLSKRGRTTVRELMSGIFSVYSGSEGKIIWGDKTPSFF
RKIDILFALFPKAKFIHIVRDGRDVFDSWRKMDPSKNNSPLIAIDWSYKLFRIEKSFTKI
PPENRITIRYEDLLENPEKAIKSVCSLAGVEYEATMLEFHRTSHKYIGTHHSKLIFKPLS
KNNRYKWKNNLTNRETRSFTLLARYFLKKYNYEIEDTGMNIPDMLSILKNIIIGVPMRIM
SVWRAKRSLETILKKGQLIDSMKVGELPRGVRKRAGGIKNAPGKEI*
>LJUY01000006.1_37 # 53383 # 54345 # 1 # ID=9_37;partial=00;start_type=ATG;rbs_motif=AGGA/GGAG/GAGG;rbs_spacer=11-12bp;gc_cont=0.351
MEDIQCIFCNRSSDRIVIVENGYTGRKCPQCGLIFISPRPTLAKILNLYGHDQTVVSARS
HISAAFSKRLYAKHNVRIIKKFIKTGSMLEIGAGAGYFLDEARKEGFEVYANELNTILAN
YIEKVLAIPCESSPLDISLFNGKKFDIIYHCNVLSHLYNPVVEFQKINDKLKKNGLVVFQ
TGNLGDVKEKYFKFISKFMYPDHLFFFSEDNLRELLRRTGFEFVKIHRYSILPQLMFSKM
ARKVMNFVKSKARAKNLDQHNPTEVPSFNVPHAHNNAVHFKQFIKNAYSCILYLIRYKIG
YVIPKKQRPQTVIVVARRTN*
>LJUY01000006.1_38 # 54345 # 54704 # 1 # ID=9_38;partial=00;start_type=ATG;rbs_motif=None;rbs_spacer=None;gc_cont=0.456
MPRLTFAGDIVRTFSLRYMLFLLPWKGKTWDLIPAVNHMGTGWLQAICRELYSRYYWIVK
KFGEATGIPVLMNTSFNLRGKLIVSSPAGACNTFSKSEIDILVMSQYLVNKEAFQRIAN*
>LJUY01000006.1_39 # 54905 # 55891 # 1 # ID=9_39;partial=00;start_type=TTG;rbs_motif=AGGAG;rbs_spacer=5-10bp;gc_cont=0.477
MEKFNSKSIRGPEYSYDKEEGSLRILILGDSFVEGYTVPFESLFSETMERELKQAGVSAQ
VINMGTGGYSTDQELLRFEQEGVKYHPDIVVLMVYSNDIWYNAQNIYWIGPKPMFIIEDD
ELRLTNVPVPLPSEGGDIFAQRELGFHRKLMKWFGENFYLYRLLAKAVTNVHWSRNIAAS
LGLIEGGIPDQLRVWQREHDPEVRFAWDITKRLLLRLEERVERSGGKFIISYVPERASIY
PQEWAATKRKYGLSDQEWSIEQVGIDLEQFCRQHSIPFVDPTRRFREAADELHSSGESLY
CVTEGHWNVSGHRLVGEILAQYIEDLLE*
>LJUY01000006.1_40 # 56119 # 58044 # -1 # ID=9_40;partial=00;start_type=ATG;rbs_motif=AGGAGG;rbs_spacer=5-10bp;gc_cont=0.520
MRRTTQAILFFFLPSLLFFCPPLVTPLSAATISVYANEYLGPVNPLFLGNSQPHHHGNRL
LDMTQPDSLTVWGFAPEAEELVLGLRPTIMRFPGGANEYFWEDGIGPHNLRPDSRPSQPD
RNFHYGTDEHMALCEMIGAEAFICVNPVSGIMDGDLSKTAPLTQKIERATNWVEYCNAPN
DGTNPRGGTDWAAVRAENGHPEPYGVKYWVVGDEIHNPKVGMDVITYAQDFCAFSEAMKA
VDPTIKIGVSGVVIPHFIQSGDSLEWNAALVSIACGYMDFLDIHTGYPGTYALPDDIEDI
YRGCMAATQQAPIDIGELREIINQEADPYISIVAGSNGINFEKTGKQSAVSLLAGLYYAD
LLMMFLEDGPEWDIEFVCSWMLCSNVYHGHIGYAWGPPRRFARPMYYAQQMFTEHCGDML
LDNTIDCNTFSTVRVSCVPAMPAVPELSVATSIDTAKKKLHIMVINKQLEQDVEVAIQVV
GFEPHPEANIWTLNGPDITAHNEDDPNTVTIIHSTLASVDTSFSYTFPAHSLTAIELKRS
ADNLSGSRPSKYKLWQNFPNPFNGSTNIRYHLLVEAPVEVRIYNSLGQSVKTLVEENQPP
GEYQISWDARNGRGEEVASGVYFCSLEAGDFRETCKMLLVK*
>LJUY01000006.1_41 # 58435 # 59283 # -1 # ID=9_41;partial=00;start_type=TTG;rbs_motif=AGGAG;rbs_spacer=5-10bp;gc_cont=0.469
MFEQFGFIPYRLRRKIRNISVRHELIRPTAEDSGKIRLVLSFDYEREFGNEQGELSSDVF
HEILRILCEYRVKSTWNCVGHVAEKYPETIEHLIRDGHEIACHTFGHVAPLKMSADDLRY
DIHKAKEFFRRKFTVELWGFRSPYGAWSHALMKILITLGFRYNIDRASKSSWQNLHWIKC
AGETPGRGEKILRIPLVSTDGMYIRKGISPPEMLSQWLMYLQPEHLGKCFAIGFHPWMLG
KEKGRLAAFRNFIKIAASNPGVVVVTGAEVAASFVPSPMIEK*
>LJUY01000006.1_42 # 59449 # 60315 # -1 # ID=9_42;partial=00;start_type=ATG;rbs_motif=GGA/GAG/AGG;rbs_spacer=5-10bp;gc_cont=0.444
MRDKAVLFGKTKSLVGIITEPTPVFSGNDFPAFVFLNSGFLHRVGPHRLYVKAARKLAEE
GFFVLRFDFSGIGDSRASEVESLSDERAINETQEALNYLNATRGIDRFILIGICSGAVIS
FKAALCDPRVVGVVPINAPVYFDDNEEMRSSVVYDRVARHYWRSALFSLKSWRRAMKGKS
RYQQIIRSTTSQIKRLFVRKRDMSSRANNLVADLQVLSARGISPLFIYSGGDRGLDYLQS
RLGDEIHELKKYGKLRIEVIQDTDHTFTPLCKQQHLIEILLDWAPGLI*
>LJUY01000006.1_43 # 60312 # 61130 # -1 # ID=9_43;partial=00;start_type=GTG;rbs_motif=AGGAG(G)/GGAGG;rbs_spacer=13-15bp;gc_cont=0.458
MISEYDMMEPFYFGNSARSLFGIYHPPQLEKARNVGVILCYPMGEDYIRSHRAFVRLAML
LSSAGFHTLRFDYYGCGDSEGDSDQGEIRQWLADISTAVEELKGGSDLNQICLAGLRLGG
NLAMLAGAERGDIDGIVLWNPVINGRKYIEELTTLHQEKIRNFFPGVKSFSEGESYREAL
GFPLPDSMLKDLEKLDLYAIRQKPASKILFIESSDVSEDGRFREHLNSIGVSLRYKHIPG
FEPWIERDDWGQGMVPIKVLQFVVSWISEMFP*
>LJUY01000006.1_44 # 61120 # 61818 # -1 # ID=9_44;partial=00;start_type=ATG;rbs_motif=None;rbs_spacer=None;gc_cont=0.438
MLTEKCDHTIIACLFPDQVITEEANPVFSEGTLYPQEEAFICNAVPKRKQEFIAGRLCAR
RALAQVAIRNFPILMATDRSPIWPPGIIGSISHTEGYCGVALARKTEIESVGFDAECVGR
LERDYWKAICTKQELSWIHSLPLDVQQEYIALIFSAKECFYKCQYTTSKRWVNFHDITIS
VNPNIGEFEARYMADTDLFFAKGTCHKGKFFFHRGYIFTGMTVGDSNNRSDI*
>LJUY01000006.1_45 # 61821 # 65105 # -1 # ID=9_45;partial=00;start_type=ATG;rbs_motif=GGA/GAG/AGG;rbs_spacer=11-12bp;gc_cont=0.512
MNTVSFLANLLQKGVELWTESGKVHCRAPEGVLTPSSRRELSKRKAEILTLLGEHRKFVL
ASFSQQGLWFLEQLVSDNPFYNMPVHLRLRGSLDVAALERTLGEIVRRHEILRTAFVALD
GQPFQVVTPAQNLTLPVIALRELPGSEQEAELQRLAAEEAKRTFNLTRGPLLRAKLLCLD
EKEHVLLVTMHHIISDGWSLGIIFRELAALYEAFSSKKPSPLTELPIQYADYAIWQRRCL
EGDVLEAQLAYWKNHLANIPVLELPTDRPRPAVQTFQGSIEHLEIDSQLRGNLRALSQRS
GTSLFMTLLAVFVTLLARYSGQEDIVVGSVIANRNRAELERLIGFFVNTLVMRTDLSGRP
TFRELLDRVRQEALRAYAHQDLPFEKLVEEIQPERDMSRNPLFQVMFVLQDAPRQDVELP
GLVFGSAEEVHTGTAKFDLTLIVKDTGEGLIGSLEYNTDLFDAATIARMAKQYQILLEGV
VAHPDRPIWDLPLFSTTERHQMLVEWNDTGADYPQNTCFHHLFEDQVGRTPDAIGVVYEG
EQLTYRALNARANQLAHHLRNLGVGPEVPVGICMERSLEMIVGLLGVLKAGGAFMPLDPA
YPKKRLAFMLSDSQVPVLLTQEKLLAGLPEHRARVVCLDTDWATIHELSEKNPISGVMPD
NLAYVIYTSGSTGKPKGVLVTHGGLCNVSDAHMRTFKLGSTDRVLQFFSFSFDASIFDIV
LALRVGATLCLGKEETLLPGPALIKLMQDLSITCMVLTPSVLGALPTEKLPALGILNVAG
EACPGDLVPRWIKGRRIFNLYGPTEDTIWSTVAECAEDRRTPPIGRPISNTQVFLLDAHL
QPVPIGVPAELHIGGVGLARGYLKHPELTAEKFVPNVFNEKPGARLYKTGDLTRYLPDGN
IEFLGRIDQQVKIRGFRIELGEIESALSKHEVIKDCVVVTSDIGQGDKRLIAYIICDELV
SSLSLRRFLREVLPDYMIPSQFIPLDAIPLTPNGKIDYQLLRQLSEGHEIEKLDYIAPRS
SMEKKIAEIWRGVLGVDKVGLHDNFFDLGGHSLLVIRAISLIEENLNIEVPFAEFVNQTL
GQMSANLERQLQKK*
>LJUY01000006.1_46 # 65102 # 68308 # -1 # ID=9_46;partial=00;start_type=ATG;rbs_motif=GGA/GAG/AGG;rbs_spacer=5-10bp;gc_cont=0.519
MRMKTENIEDSYRLSPVQQGMLFHSLNTRQSGVYHVQFICAFHEDLNVSAFKRAWQRVAE
RHAILRTSFRWEGLKEPLQDVHTHVTLPFEEQDWRDLPTEEQKSRLLSYLQTDRCRSFEL
TEAPLVRLALFRVGQADYRFIWTLHHALLDGRSAYLLWLEIFAFYEAFSQNQDLSLKHAP
PYRDYINWLEEQDLTEAETFWRRTLKGFTAPTPLVVDRVHGDKSVEKGDYKEKGIRLTET
MTTALRSLAERHELTLNTLIQGAWVLLLSRYSGEEDVVFGATRACRHSALEGIESMVGIL
LNTLPMRASLSPEKSLLLLLKELRAQWVALREYEHTPLPRIMEWSDIPAGKPLFESLVVF
ENFTFHSILQAEGGGWEKREVRFTGQTNYPLVLSGYSEPELLLEIGYDRHYFNDATIARM
LGHLQTLLEGIVENPQQRLSELSLLTEAERHQLILDWNDTHREYAEEKCIHQLFEDQVDQ
TPDAIALVFEDEQLTYRELNSQANQLAHYLQKLGVGPEVLVGICVERSVEMMVGLLGILK
AGGAYVPFDPWYPKERLAFMLEDTQAPVLLTQQRLAHRFSKEETSVVCLDADREIIARES
ARTPVTDVTANNMAYVLYTSGSTGRPKGVGIEHHSTVVMLNWAREVFAPEDFASVLLSTS
ICFDLSIFEQFVPLSWGGKVILVKNALHLRTLPAANDVTLINTVPSTIAELVRADSIPAS
VHTVNLAGEPLQKHLVQQIYQQNTIQQVFNLYGPSEDTTYSTFALVRGEATGSPPIGRPI
ANTQVYLQDRHLQSVPIGVLGELYLGGAGLARGYLNYPEMTAEQFIPNPFSAEPGARLYK
TGDLARYLPDGNIEFIGRLDYQVKVRGFRIELGEIETVLVGHPAVRETVVMAREDQPGDK
RLVAYVVPQQQQTPTINELSGFLRKKLPDYMVPSSFMMLQALPLTPNKKVDRQRLPAPER
IRPELEKDFVAPRNPVEEILARIWAQVLGVERVGVHDNFFELGGHSLLTMQVVSHIRDTF
KVELPLSSVFEAPTIAGFTQANGDILKAQSATEIDTITSREDFEKLEL*
>LJUY01000006.1_47 # 68429 # 69046 # -1 # ID=9_47;partial=00;start_type=ATG;rbs_motif=GGAGG;rbs_spacer=5-10bp;gc_cont=0.447
MNRDNQEDTTTYEVVVNQEEQYSIWLEHKGNPPLGWKKVGQSGSKDECLAFIKKVWTDMR
PLSLRKKMEEMAQKREEGDKEKALKVNEAEKNKKKDPRDDLGQFLSEGDHPVEIALRPEK
TVKLFREAIDRGYILVKFTDTRGGTELGVRLDHGTTDLNQADFDNQTGNAHLVGGLTLNY
VKVQCVADIDLNTLTGQGHLEFVEA*
>LJUY01000006.1_48 # 69359 # 70699 # -1 # ID=9_48;partial=00;start_type=ATG;rbs_motif=GGAG/GAGG;rbs_spacer=5-10bp;gc_cont=0.510
MAFFRTRPKKRRVFVLSLDGVPYSFLEAQMSQGRLPHLAKMVEEGSFTRMRSVLPTISSV
AWSTFMTGKNPGKHGIFGFVDHRPSSYEMFIPTSLNMTSKTLWEILSERGKRVVVINVPV
TYPVRSVNGILVAGFLATNLKKATFPREIAGQLEQMGYRIDVDSAQARESLDKFLEDLRI
TLERRIQAVSYFMDRQSWDYFQLHVMGTDRINHFMWEHMEQEHPEYKTPFLNYYEQIDEI
LGMFHNRMNDDVTFILLSDHGFCTVKKEVNLSRYLLEKGWLRFGENPPESLQDIHPSSKA
YTLLPGRIYINMKGREPKGSVDPSDYDRVRGEVAEGLLELRNPDTGERVIRKVARREEIY
HGDSLFQAADLIAIPTDGFDLKADVKKALLFEKTALVGMHTYDDAFLLVLGRRSVQEDVE
IMDLMPTILSMMDVRVPQDVDGRVAV*
>LJUY01000006.1_49 # 70734 # 71369 # -1 # ID=9_49;partial=00;start_type=ATG;rbs_motif=AGGAGG;rbs_spacer=5-10bp;gc_cont=0.522
MQPGCTVWFTGLPCSGKTTVADLVAEELKRRNLRVERLDGDIVRQSLTRDLGFSKEDRDK
NIERVTFVAKLLSRNGVAVLVSFVSPYREARDNARRETTNFVEVFVAAPVAVCEQRDVKG
MYKKARAGEIKDFTGVDDPYEEPLHPEVLLKVDKTGPEECRDTVIRKLEELGYVPALSTV
ADQMASLEEDEVYSQEEEEKIQRRLEDLGYL*
>LJUY01000006.1_50 # 71389 # 72774 # -1 # ID=9_50;partial=00;start_type=TTG;rbs_motif=AGGAG;rbs_spacer=5-10bp;gc_cont=0.491
MPHTGRKVLVIGLDCATPQLIFDRWVDDLPHFKAILEQSVYGELESTIPPITVPAWTSMV
SSKSPGVLGFYGFRNRKNYSYDEMYFATSQAVKEDRVWDILSRAGKKSVLVGVPQTYPPK
PLNGSMISGFLAPDTNCQYTYPQELKREIEDVVGEYILDVKKFRTEDKDDLIKQIYDMTE
NRFRVVNHLLVNKEWDFFMFVDMGIDRIHHGLWKYFDEQHRKYEPNSPYKSVLKEYYQYV
DSLVGRIVSKVDERTVIFIVSDHGAQRMDGGICINEWLMREGYLRLKNPPREVFPLSHDN
IDWPHTKAWGSGGYYGRLFLNVKNREPQGVIEPQDYEKFRDHLITKLEAIEDENGENINT
RVFKPQDIYPQVKNVAPDLIIYFGNLSWRSVGSVGFGDIHTFENDTGPDDANHSQYGIFV
MKNSGLPRGKVSHLHLMDLAPTILRIFNLPVPEDMEGKSII*
>LJUY01000006.1_51 # 73062 # 74555 # -1 # ID=9_51;partial=00;start_type=GTG;rbs_motif=GGAGG;rbs_spacer=3-4bp;gc_cont=0.422
MKSKVMVIGLDGATFKILDPMISRGKMPNLAELIKTGTFGELKSVIPPNSMAAWASFMSG
KKPGKHSIFGFRIPDSSDFYRKRVVHSKVMKSETLWRILSRNSKKVGVINVPLTYPPQPV
NGFLISGMLTPSTNSTFTYPEELGKKLKEKIGDYPINLVWKWYKNRVSDLIEDVKKMTTI
RKEATLFLLDLYQPDFCIVVFTGPDRVQHCLWKYIDGTHPEFNAEESKKYMPLIDEFFMM
LDSAIGEIRARLDEDTVLILISDHGFQSAHKQFDVNDWLMTHHLLKFRKGKARTLAFLRA
LDIPFIHKLRRQVLRNLSGRRKILSPKSQVSWKNTKAYCAGDQQVGIQVNLRGREPEGIV
SQGEEYEKLRSFIKQALLNTRDPQNNHAVIRDVFYREEYFNGPFSDLAPDLVFHTYENYA
TSPYKKRLYELTGWASGDHSLEGIFIAHGKIIQKGKQFFGAEIVDLFPTILHMLKIGIPI
DTDGKVLKGIFQDSFSP*
>LJUY01000006.1_52 # 74578 # 75750 # -1 # ID=9_52;partial=00;start_type=ATG;rbs_motif=None;rbs_spacer=None;gc_cont=0.408
MKILYVVGNPGLRIDNSVYTGSTSHIVNLIEAYRKLGHMVVPIIAGQGTRESQAKLSFSN
QKYILPLSIASMVRDGYKIYYNYNFLSSYKSFFKREIPDFIYERYSYFFWASSTIARDLK
IPHILEINAPIEARSRFGPAHFSFLASLIQRKVEKCTNAIITISGVMRDYLVKRGVPSRK
IHVLPNGVDTELFDSSSAFQDIRNKYSLRGKIVIGFVGSMHKHHGVELLIRLAQDLIRER
KELHFLVVGRFRDRRQFEENLKGRGVSEHFTLTGGIPFEAVPAHIAAMDICVMPNSNWNG
SPIKIFEYGAMGKPVIAPRTAPVQEVIEDGKNGILINPGDAEDLKEKILILVNDSKLRKE
LGSKIMEHIRKHHTWKRNAERVIDIYRAIV*
>LJUY01000006.1_53 # 75863 # 77014 # -1 # ID=9_53;partial=00;start_type=TTG;rbs_motif=GGAG/GAGG;rbs_spacer=5-10bp;gc_cont=0.503
MLIKPHGGKLVNRILSPEKGADILTEIPGMFQLTVSAETVSEVQNLARGVFSPLEGFMGS
ADVESVVKEGRLAKGLAWTIPILLAVEESQARFLKEGQTLTLMDEAGIPLALLHLEEKYR
FDKLKIARGVFGTDDEKHPGVKKFLGLHDVFLSGAVDLLEDIRIPYKRYNLSPKETRYLF
RKRRWDTVVAFQTRNPPHRAHEYIQKCALEICDGLFINPVIGRKKSGDFTDELILKAYQT
LIDDFYPQNRVVMSILPWQMRYAGPKEAIFHAIVRKNFGCTHHIIGRDHAGVGDYYDTYA
AHRIFADFPDLGIQPLFFEHSFYCQACENMATAKTCPHQKDSWLTPSGTKIRGIITEGAE
VASEIMRPEIVEVLASADDPFVE*
>LJUY01000006.1_54 # 77102 # 78133 # -1 # ID=9_54;partial=00;start_type=ATG;rbs_motif=AGGAG;rbs_spacer=5-10bp;gc_cont=0.497
MNLYSTDRSIAAKFFLLGCFFCILAISCGKKSPTDSDSNQWSAVNSGLENLFVRFLAVHP
SNSDIIFSGTWGGLYKSTDGAQTWTRLDSGWTYSQISAIAFDALHPETMYVGTYGSGVFK
SEDGGESWEGKKVGLVDPTIYSIATDPTHSDTLFIGCDGGINRSYNGADTLFYIFYYNRA
SLAVHPQNSQIVYAGGKFDNFYKSEDGGDSWSVGNNGINLNGPSARIQWVLINPIDPNIL
YVGSNVMGVYKSTNAAGLWTNVVKGFGGTRDVRVIGMSPSNTDCLYAATNNGVYRSTDAG
QNWAQWNEGLTEVDVKALAVAPFTPHVVYAGTWGEGVFKRSSQ*
>LJUY01000006.1_55 # 78164 # 79645 # -1 # ID=9_55;partial=00;start_type=ATG;rbs_motif=AGGA/GGAG/GAGG;rbs_spacer=11-12bp;gc_cont=0.520
MNEAIPKKRVSIYLLLILVLGTVLRLVRLGGQSFSYDEVYSVCLSARDLGVVAIRFCQTP
VLYHILLHFWLYLGRSDVMIRLLPALFGIATLGIAYLLGRSLWDTKHGLVCAFLLAISPF
HIWYSQDARMYSLLILLSAASALYFVKFLQEQRGRPGVWWAVTMGLAIYTHYYAIFVLLC
QVAFFFIFLKTYRPVIRRFGYSLGIVAIMVLPIVYLLLGGGRYVVFLTQGAGGNPLQVFS
VPYTFFAFSLGFSYGPSVAELHWSASLSTLRPYLSQILPVALLFAAIFALGLRSLWRDRE
RLVFILLYLITPIVGGCLVSLVWPQISYNVRYASVALPAYGLILTRGLLAPRRGIIRWGL
MGVVVVVTLYSVHGHYFQDRHAKARYRWAAQYISAHSEDGDVILAAPLKPFTYYYQGPLT
VHTAFWSPSFHEKMIAARVQGHQRAWLVLGRPWLMDPEGKLKDYMKRTFPTVIETSFTNL
YGGLYDMTSTQGD*
>LJUY01000006.1_56 # 79638 # 80384 # -1 # ID=9_56;partial=00;start_type=ATG;rbs_motif=AGGA/GGAG/GAGG;rbs_spacer=11-12bp;gc_cont=0.523
MNVAVILPTYNERENIVPLIQSLSRIMADSGIDYQIVVVDDDSPDGTADVVRQNCSTMSQ
VKLVLRNGQRGLATAIKAGIKASYADVVVLMDADFSHNPEDLPALLLKVGEYDLVSGSRY
LHLGGFQGNARARIFSLAINWFLKITLGLKTTDNTNGFLAVKRSLLNRWDLNRIFYGYGD
FHFRLMYNAIRDSAAVGEIPVVYRPREKGQAKTRFMRDGWGYVASALKILLGIEQMQQRV
PEVKNTHE*
>LJUY01000006.1_57 # 80381 # 81511 # -1 # ID=9_57;partial=00;start_type=ATG;rbs_motif=AGGA/GGAG/GAGG;rbs_spacer=11-12bp;gc_cont=0.548
MGVKKHIGGHEEGVIPQIEPWIGEEELRQLAEVVESTWLIEGEKTHLFEMKFAELVGCRH
AVAVNNATAGLYCCLKALGVGAGHEVIIPDLTFIATANSVIWAGATPVLADIDENTFNID
PASVEEKISSRTRALMPVHLYGQSADMEAILAIARRHGLVVVEDAAQGVGAKFQDRHVGG
LGAVGCFSFYGNKTITTGQGGMITTDDEQIQRRCLILKNHGRTEKGTFIHHHIGYNFCFT
DLQAALGLAQLTRLDHILERKRNSIELYRACLSELETVRFPAGDPRCDAVPWFTNILVDD
PGALGAHLSKAGVGTRRFFHPLHRQPCYRGRWSEEFPTTDRVYGQGLSLPSSATLTEDQI
VFVCQEIKNFLGFKKL*
>LJUY01000006.1_58 # 81526 # 83379 # -1 # ID=9_58;partial=00;start_type=GTG;rbs_motif=GGAGG;rbs_spacer=5-10bp;gc_cont=0.533
MTETGVSTKSKVGQASSEPMQMEKSLLQRLKNASPQICTILSRSRSLEEARRRLYQFLDS
QQRALEMGFKETQYLERANIRECLAVFRNILAKRNEKVTGVSSLYYLYHLIRGDDVEVLQ
SVTEDFVEDLIHLFRGISGQSGIYDHMRRPTYLDMRGRRAAQARSRLLDGMYRSMDRFMA
RYPSGLNPKVVRRRQRNRQRILRYFSSRRKDWDDWHWHLQQVIRDERTLNCLVELTEEEG
RQIARARANGLPFGITPFYLSLLDRTDSHRNDRAIRAQVIPPESYVSWMIQHKKDRELSA
DYMGEHDTSPMDLITRRYPQIVAFKPYNSCPQICVYCQRNWEIHQVLGPRALASQKAIRA
ALTWIRNHPAIREVLVTGGDPLVMSDNKLDALLRNLSEIDHVERIRLGTRLLVTIPQRFT
ASLVSLLGKYHVPAKREIVVVTHVEHLYEVTPEMVMAVARIRRRGIPVYNQLVFTTYNSR
RFESAALRRQLRVIGIEPYYTFVAKGKEETESYRAPIARLLQEKREEVRLFSGMVRSDAA
VFNVPRLGKSYLIAWQDHDVIMLTPDGRRIYEFFPWERNISPVDSFIHVDVPILSYLRRL
EEMGENLDDYRTIWYYF*
>LJUY01000006.1_59 # 83393 # 84436 # -1 # ID=9_59;partial=00;start_type=ATG;rbs_motif=AGxAGG/AGGxGG;rbs_spacer=5-10bp;gc_cont=0.532
MRRAATLVALGVVTFLAILKLSGFQASWEKFRTLDPRFIVAAFALYYSSFAVRTLRWKLL
LGALDQKLSSVTLFSYLLVGWFISAVVPARAGDVARAYLLRSDRKISLRVGLGSIFVERG
LDGFVILSCSLVFSFFILSFGLPRWILSLYQVTFSCFLLLLMFLYFVPKTEKRLRGVFAS
ARYQRFIFFIFRLMDNVRLIARNRGRILLAFFLTLIIWFCDALVTYLVLMALDYPLPWPW
VAFVSFTVNLVATIPITPGAVGQIDAVQFSLFSLIGLARAFRGVTILTSRLICYWSLLLV
SGLVTYGTGLTRLVRMMSRKKGLLAPSIESVSRGENLVPEVSDCPRN*
>LJUY01000006.1_60 # 84480 # 85790 # -1 # ID=9_60;partial=00;start_type=ATG;rbs_motif=3Base/5BMM;rbs_spacer=13-15bp;gc_cont=0.546
MVGRKANLLTMEAHQAHESQLLSQFSGKGDLPTGGITIVSALVTFGRNRMAYTALKSLSR
RGIKVVAGDSFSPSMCFYSRYCHGRFVYPSPYLYPERFIETLARKAREFGCRVLMPMHEE
GFIIARYRDRLTPVLKVPLPDYDQIMTLHSKDRFYALAQQLGIPIPKTYHVGQIEELEEI
ADELSYPAVVKPRRAHGAFGLRYVNSSRELKEAYGELTSRFGFQPEDAPVIQEYVAGAKH
SVCMLYNRGKLRAKFTFKFLREFPIEGGTAVLRTSVRNDAMEQIAHQVLERLEWHGIAEA
EFTLTEDRGPVLMEINPRFWGSLYQGVASGVDFPYLLYRMAVDGDVDPVLEYPLGVKTRW
LWGDWRALCDYLRRPISQHRVLLDYLKFFRRDTSYDDFALEDPLPFVVEMIYPFVCLITR
GTFNPVERGSEYDRGN*
>LJUY01000006.1_61 # 85738 # 86781 # -1 # ID=9_61;partial=00;start_type=ATG;rbs_motif=GGA/GAG/AGG;rbs_spacer=5-10bp;gc_cont=0.547
MELRGKKAMVTGGAGFIGSTLVRELLKEGVEVVVYDNFVSGDRSNLKDVENRVEILEGDI
LDPNLNDIMRQNGIDCVFNLAAEPYIPHCYDRPRKFFEVNATGALNVMLACKDAGVQRVL
QYSSSEVYGSARYVPMDEHHPLRPCSTYAVSKLAADRLCYSLYKEQNLPIIILRQFNTYG
PRETHPYIIPELITQLDRGNRLKLGNVKARRDLTYVDDAVKGAIELMQCDKAVGEVVNLG
QGRDWSVEELAQIIARLMERQQVDIQVEKVRLRPLDVERLNCSYFKAMTLFNWRPQISLE
EGLGRTIDWYRQNGGRWVWETKMATEEEVWHGGEEGKSPDHGGTSGP*
>LJUY01000006.1_62 # 86817 # 87518 # -1 # ID=9_62;partial=00;start_type=GTG;rbs_motif=None;rbs_spacer=None;gc_cont=0.548
MRKSVEDPMFDAQVNVLGSINLIQLCAVYGIKKVIYASTGGAIYGEPEYLPADEDHPIRP
LSQYGITKHIVEHYLYLYRYNYHLNYTILRYPNVYGPRQDPHGEAGVVAIFTEALFRGKR
PTIYGDGTHTRDYVFVGDIVEANLLAMERGDGQVMNLGWGWEVSVNEIFGTLKNHLATDI
EPLYVPERLGEIHRICLDSTKAQKELGWKPQVDLDEGIQRTVEYYSKRQSEAC*
>LJUY01000006.1_63 # 87714 # 88574 # -1 # ID=9_63;partial=00;start_type=ATG;rbs_motif=AGGAG;rbs_spacer=5-10bp;gc_cont=0.526
MQVLVTGAKGMLGGDLCPVFAKKHQVVATDLQELDVRDPRAVFAIIEENKPDLVLHLAAL
TNVDGCQEMKDEAYLTNAIGAKNVALACARYAACMVYLSTGSVFDGAKNEPYTEFDTPHP
SSEYSKAKYQGELFVRDSLREYYIVRAGWMFGGGVRDKKFVGKIVSLAKQGRKLQVVDDK
FGSPTYTNDLAQGILKLVETGWYGTYHMANLGCCSRFEYAQKVLNLVDRSNCSVEPVSSE
AFPLPAHRPRMEAIRNYMLQLLGLNWMRPWEEALSDYIKNRLLANR*
>LJUY01000006.1_64 # 89220 # 90686 # -1 # ID=9_64;partial=00;start_type=GTG;rbs_motif=GGAG/GAGG;rbs_spacer=5-10bp;gc_cont=0.500
MKLSTVGRLARNSVAITSALMIKRAANFVILILIARHLGVLVFGQFSLVYTLFIIFQVPA
MFGLGGIIVREVAKNKPHFDRYLVNSNLIVLMASLASVGIWALLVHLLGYSSHVIKASYI
LGLALIPFTMSQVCEAIFQAFERMQFITYAFALTSLAKVGLIWLLLRRGYGLIEIVALLA
IIQLALLVIEWYFIYRYFPRPSWVIDLSFCRKLLKVAPTFLGISVFNVIFLRLNVIVLSK
LQGEVEVGLYNAVFQLSYIFMLISVSLKQAVYPVLSRTYRTNLAIFKQYAQRAIEFLISL
ALPLALGFFFLADRILLVYRPEFVTAAPVMRVLGWILVPMCFSRILGPVLLASNLQRKQL
VITVVEVAYIFPLSVIFIQRLGLMGAGVAAVAGHVVSAVLYYTVVSRNVFPVSLPGVIWK
PIVSSLFLAVFLALLGNSYGLLVIIPSAVVLYSVVLISLNLLFGGPLRSLKTWFLRGKSR
LDVLGNLI*
>LJUY01000006.1_65 # 90855 # 92351 # -1 # ID=9_65;partial=00;start_type=GTG;rbs_motif=GGAG/GAGG;rbs_spacer=5-10bp;gc_cont=0.464
MLNELARGITEINQPKIERMLFAALVGIFFGIFVLIIFKLPVKFTYYLIGGPIILFIAIL
TGRFKRFFQGLLIFILPIHSATHFFRRYYEYGVGGLAFGDLDIILIVLYLIWIYELLIKK
SGSFHFFPKITIPALSLVGISALSMIPAQDPYLALFETIHIFKAILLYFYVANHFRSKKD
ISFVLILLLSGLFLQSLLAFAQRLLGLNLGLYIFGERELRSYYLTHGYYADVVRPGATLG
TTGKLAKYVVSLMPLSITLLFTNIRPRYKLANSLVFTCALIVLVLTMSRAGWIGFLGAMV
LLFLLIFRVKLVSLRTLMTIGLVAIILIGVGMSFFALIESRLASEPPGEPIEERMVQNQR
AIRIIKAHPLLGVGARNHGKVQHLFISLKRIPLFQLHNTYLIAAVETGILGLLILLWLLS
SIFLQGLRNLKTNHIFFVCLNIGILAGLFARWIVWLPSPCWLGSGETIFWLLSGLVMASA
KISEEERMLQIEGEKTHR*
>LJUY01000006.1_66 # 92608 # 93657 # -1 # ID=9_66;partial=00;start_type=ATG;rbs_motif=GGAG/GAGG;rbs_spacer=5-10bp;gc_cont=0.450
MIESLLSLMLALFLVWISMPFARWIGSRLEIVDYPNPRKMHQQAIPCSGGVAIYLAFFIS
LFLVLSIAPHLYQEIGSKVIMLSSLGALLLLLGIYDDKRNIGAQWKLLGQIAICLVAIGM
GFRIDILSNPFGGAFHLGWLTIPISLFWFLGFINAMNLIDGLDGLATGIIAITSLILLPI
ALVSGSVDFSILIAALAGVTLSFLRINLSQKGKVFLGDNGSMLLGFLLASLAIIGSRKGL
VFNVLIITFLCLGVPVYDTATAITRRLRRGLNIFSPDKEHIHHRLLSYGFNKRKAVLVLF
AMTLVLGLIGIVLTFSRNSGATAIIIASGSIIAFIKRKWWIDLLKRIMR*
>LJUY01000006.1_67 # 93902 # 95005 # -1 # ID=9_67;partial=00;start_type=ATG;rbs_motif=GGA/GAG/AGG;rbs_spacer=5-10bp;gc_cont=0.396
MNIVIYGIRGIPANYGGFETCVEETAQRFVKAGHSVTVYCRYSQYKEHRPTYKGVRLIYI
RSIPTKSLETLTHTLFSTLHLILFCRQVDCVHLYNPGGSIFIPLIKLFKRKVNITVTVDG
IEWNRDKWGQFAKMFLEFVMWFTTKASDNVVCDSQVVRDYFARKFDYNMAYIPYGAKLLE
ETDDSYLRFGLRRKKYLLYVGRLVPEKGVHNLIKVYKRLNTAYPLVIVGDAPYNKEYVNS
LKKSATPHIMFLGYQYGRVYDSLLKNSLIYVSASMVEGTSPSLLAAMGSKVCCLVNGIPE
NLVTIANSALAYRENDFDDLEEKLRWLLNNVDIIALYSERGYQRAKERYRWDDVAAKYLK
IYKNHKA*
>LJUY01000006.1_68 # 95264 # 96481 # -1 # ID=9_68;partial=00;start_type=ATG;rbs_motif=GGAG/GAGG;rbs_spacer=5-10bp;gc_cont=0.401
MNILQLNNYHFVKGGADRCYFEVSKLLAEHGHNVLHFSIQDQRNIPSQFSSYFGKSMSFD
AEQSIGKKAETAFRMLYSLSNNKKLRGLLTDYEVDIAHAHNIYNRVCPSVLNVLKKKGIP
TVLTLHDYKLGCPRYTFYRDGFICNECLSWGKHRILKHRCARGSLVQSLFHWTEAKFHNM
LDIYTKNIDFFICPSLFCLKKHVEIGIEEEKLVHIPNFVNIAAFEPSYNQGDYILFAGIL
SKQKGVMTLLKAARGLDARIKIVGEGPLRAEYETYARECGIHNVVFEGYKTGQELKDIFR
NALFIIFPSEWFENAPMSILEAFASGKPVIGSNIGGIPEMLIDGETGLLFDLKDDNDLKE
KIDFLLSHPSLITEMGKNGRQMVEKEYSPRVHYRRLMKVYQEACS*
>LJUY01000006.1_69 # 96774 # 97526 # -1 # ID=9_69;partial=00;start_type=ATG;rbs_motif=AGGAG;rbs_spacer=5-10bp;gc_cont=0.570
MSKIYEALKKAEKERGVVGGDGALQPSPVESPVRPVADKLAPPAVAEEYQKMCSAINLRN
PDLKVKAILITSSVRGEGSSSVCAQFARALTQGGQENVLLVDANLRNPVLHDIFGLERKG
GLVELLAGTASGTEVIKQTDSRGLFVVTSGQPAEEPSRLLSSPHLKEALTTWNRDYSYVL
LDSCPVLNYVDAVILSRLMDGVVLVVQAGKTRWEVVRRAQSTLSDSKATVLGVVLNRRQY
VIPKRIYRRL*
>LJUY01000006.1_70 # 97519 # 99063 # -1 # ID=9_70;partial=00;start_type=ATG;rbs_motif=GGAG/GAGG;rbs_spacer=5-10bp;gc_cont=0.522
MYEKFYGLREKPFNVTPDPRFLFPSPHHREALAHIQYGVQERRGFVVITGEVGTGKTTLV
HALLNGLDSSTKTAVIFSTYLTAKGLLSLLIADFGIESKARTKAELLLDLNAFLLRQFSS
GANAVLIVDEAHNLSFRLLEEIRMLSNLETDREKLLQIILVGQPELAAKLAMPQLRQLRQ
RISSQYHIRPLNRQEVVEYIQHRLRVAGMLADSIFDAEAMEKINRWSQGIPRLINKICDT
AMLLGYLYEKRKIGAPIIDEAVEDLTTWDFTSAHAQEAEPVVKVAPKENRKLFTWIPRIF
RTTTVASGLLLVAVLLSMPLLLGGHGSKRSVDAGPKPVTMSASMLTQSLGEERATFPAQL
AKGSEREISERLDEKEIDGSLDGKEMGGRLSEKEIGEKLRETDQGTFYSVHVASFEELSR
AKRLEQIMKQNGFKPVFIVPVQFPETGRWLRVMVGKYPDRDVALRDAQRFMAFGTFDYAK
PLLIKEVNEGEQGELAEMDVMTSQITDSLGAGNE*
>LJUY01000006.1_71 # 99081 # 100529 # -1 # ID=9_71;partial=00;start_type=ATG;rbs_motif=AGGAG;rbs_spacer=5-10bp;gc_cont=0.507
MAEKTPGEIVSVRDILFVVFKRQKMIIFVLVATVATVTIGVFLTKPVYEASAKVLINRGV
SESELKMAPWLPSLRALELEEAINSEIELITSRAVLEAVVDRLDQKALTQEPSASQETSQ
DSTSRVEGGEGDTEKSRLRKIMALRRSVIAEPVKRSDVIQIRYRSQDPQQAIEVTNTVAE
AYIDYRAMIYRTRGAVDFFDEQIELAKRNLDELESALRNYRQQEAVLSYDEQSKMLLRKL
NEFETSLTEVRKDIISKETKLSKIRDFMSSPLQPLIPSLEMREEKIISELHDRFIDLRLR
LNELLTKYTEDHREVLQLRREIALGEADLRIEVEKVIELEESSLEALRAEEDALRTTVTM
LYKQVRALPEKELTIEQLQRAIENHKEVYSMLMLKREEARISEASDRRIVNVSVISPATL
PLKPVKPQRKLLIFSGFLIGLVGGFGLAFALEYLDHSLRTSEDVEHYLGLPVLASIPDMK
QD*
>LJUY01000006.1_72 # 100552 # 101328 # -1 # ID=9_72;partial=00;start_type=GTG;rbs_motif=GGA/GAG/AGG;rbs_spacer=5-10bp;gc_cont=0.532
MFHRAARFSAVWLLIVSLVLLACVRLRGRAPVPEEEPLLEKEKVFAAKPSAKPDSIPEYR
MGYGDVVDVKFFYNENLNETLTIRPDGRITLPRLGDVLVVGMTPTQLDQLITEKYSEIVR
DPDVTVIVREVGGKVVYVLGEVADPGGYPLNPQGTTVLGAISMASGFKHTAKLSSIILIK
KNAQGVPVASRVNLTRAVAGGRLGDDSLLQGNEIVYVPNTFIAQLNTFLDQFFTKLMPPM
DFYLKGYDTLHPERRGRW*
>LJUY01000006.1_73 # 101368 # 102330 # -1 # ID=9_73;partial=00;start_type=ATG;rbs_motif=AGGAG/GGAGG;rbs_spacer=11-12bp;gc_cont=0.512
MRFQGVFITGGAGFIGSHLAERLLDRGFSVICLDNFDDYYDPQIKRENVTQALKAPNYKL
VEGDIRDQDLLSRLLAQNPVEVMVHLAARPGVRPSLQVPDLYEKVNIQGTLNVLEMVRQY
RVPKFLFGSSSSVYGAGNSFPSRETDRVDTPQSVYAVTKRTGELLAWAYHQLYGMSVGCL
RFFTVYGPRQRPEMAIHKFTRLIWEGQEVPVFGDGSSERDYTYIDDIVDGLIAALEADFD
FEIFNLGDSQSVPLHRMIALIEQSLSRRAQIKNLAEQPGDVRKTCAHIEKAHQLLGYAPK
VPIEKGIPLFVHWFQKRQDV*
>LJUY01000006.1_74 # 102657 # 103700 # -1 # ID=9_74;partial=00;start_type=ATG;rbs_motif=GGAG/GAGG;rbs_spacer=5-10bp;gc_cont=0.532
MIRKGVALETVVLLFLLIFPHGAQAGKYAGEFLSEGVGARALAMGGAYVAVANDATANYW
NPAGLSFLAGPEISVTHVSMFDALANFDALALSMPVGWGFGLGLSWIRLGIDDIPKYNEL
QGTSSDRIGQAHPEWRSTGQADGYFSDTEQAYIFSFGKRFDFDFYLGGGLTPVVLPLEFS
VGASGKFLSHKLDTRTGTGQGIDLGALLRVSLTSQAEGSSARFLSLGFGIQNLGTKVAWD
TVTEEGEPSNYEDKVVENLRYGLAFTQDIAAFSSTITLAAELDDQYGQEFHYGGEYSFKD
MLFLRGGADVGEFTAGAGVKMYMAKVDYAFVGYELGNSHRLSVAVNF*
>LJUY01000006.1_75 # 103794 # 108914 # -1 # ID=9_75;partial=00;start_type=ATG;rbs_motif=GGAG/GAGG;rbs_spacer=5-10bp;gc_cont=0.517
MRWSWRIYNCGRKGLLAALMLCGLFSSAFSQQIRSVAEERGNRSAGTKRLLTETLERQKD
PQTLRIIRCDEKGIEIEVFHSGFSSRVEEVEGRFYHHLSLDGAAITQEEGKPQLPTRVVM
LGIPVEGDVSLEVVHTETKRSVGYNVYPAPRRVVSKTATGEPFTTTEFYKDEQHYRRNAF
SPQQVAEVTQTAFIRDQRVAQLEICPFQFNPVTGDLMFHQRLTLRLNFMGASPTVPRDFD
EPSLATFAENRFESILKNVLPNYESSKRWRRHRATLPKIMGVETETPYGDSTAYRIIVRE
DGIYSLSYEYLQSQGVAVSAIDPKRVKMYNRGEQIPIYVHGARDGQFNVGDHIQFWGEVY
HGEKHHFSPYTDANVYWLVSSGGIGLRMVEQDGGLMEEDPDSLIIPFSYKATYRKEEDLS
FQRLSQISDESIDRWLWEKIAAGDSLEYSFNLSALDTSATATCDIEVRLRGITFPHMRPN
HHTTIRLNGVKLETAYWNDQEEHIYRGTGLPNSLLWEGRNLLKIKNEGDTDAGAVDEIYL
NWYQIDYWHGYRAQDDYLEFGPPEDGELGLYEFRVSGFSSSDIELFDLAGQKIVNFQVSQ
DSISYTLRFQDRVVRPTRYVALTKNKLLLPSGISGNKASNLRSLANGADYIIIVHSDFYE
SILPLAMHRESQGLRVKVARVQDIYDEFNDGVLSPEAIRDFLRYAYENWQKPAPVYVLLV
GDTSWGYEKPVTRQTYWREKCFVPTMMAWTIAWGVSAADNRLVCIVGQDQLPDMAIGRFP
ISTKADADLVVDKLLQYETNPEIGPWRKRIQLLAGEGSTFESEAVILDSAFIPPCYETPR
IYTAPGSIHHGTTQDLIAQWDEGVALAAFTGHGGGSVWFDANFFLLEHVPLLNNPRRLPV
VFSLTCFCGYFDNPWYSSLGEEIFRAEGKGVIAHFGSSGVAWAHADNLLGQYLFEAIFKD
GERHLGIIATQGKLGLRYISRELVDVFNLFGDPAMKIGLPEHQLSLELAHNSLPLGEAVS
VQGTITGNLAGNVQVAFCDSDTTGWQADTTGISPLDMVFSPRIPLSQDTISVNNGQFGRQ
ILPPDTIPEHPFYVLTPGRKNVTAYFWNQDSDAIGWAPMSLETPHLESIWHEPERPIAWA
ETHVFADVEVGPGLDSDGPDTVTCIWGFQRELLFNRRPMSTIDGVTYKTDEAISAQGGTF
IYYRIVVKYGGVGGGSSTHVYESPLKVYQVQQIPNLTVAKRDIFLFVKDNQLWIGCWVRN
KGVGDVDSVIVSFYDDHPDSNDLIGTPQLISVVSAEDSALAEVPWEGPGEPHYIYVMMEA
EDALAYDNRAQQYFSDLFLVTPQHGTTIRGNNAPVSHSQGNVTCHITAGAITQGCLLYIA
DQDADSSPYFQKYNPSSLEQPGLIFATLKNSSHHVYSLTLADSTLVLGSPATVAFHYHPE
DSLIQLAVAENELKICYLLQEMEKWVLLPDQDVIADSAMVRVSVPHLGMFGLFILDDHIP
PEVQINVEGQSFANGDYISSNPIISATVEDENGVDIINRPVQITLNGIPVADADYSSACS
PQSGNLCMVTYMPELSVGSDTLVVKAYDCFGNSSADTIFFKVTAGFEIPFVANHPNPFRT
ETVIAFVVASDLPADVVTIRVYTVRGRLVWNRQYRNVGPGYVEVIWDGRDNDGDRVANGV
YYYKLTVTSGNGEKVTPIVGKMAKLE*
>LJUY01000006.1_76 # 109535 # 109987 # -1 # ID=9_76;partial=00;start_type=ATG;rbs_motif=AGGAG;rbs_spacer=5-10bp;gc_cont=0.490
MQFGHVGLSLFIASFDWRPSVILTVLITHFLPNFDVFAIKAGLAKDDFHCSITHTLLFAL
IVSALLMPFSPHLALFALISLVAHMLADLPSDIGQQIFWPVSKKKFTMALWKDTGYWGKA
TVVGSYEQPWPWILESAVVVLFLYRLTVIY*
>LJUY01000006.1_77 # 110044 # 110643 # -1 # ID=9_77;partial=00;start_type=ATG;rbs_motif=GGAG/GAGG;rbs_spacer=5-10bp;gc_cont=0.517
MSGSLIGYFFYMTVACTFFPLPTPPTVIYMGEFHDPIVVAVVGGVASCMAGLIDYSLFLL
LIKQRKVRAFQESGFYRKCAAFFNRIAFISMVVAAFTPIPFDPFRFLAIASGYNRAGYLA
AIFVGRAPRYYLLAQLGGHWHIPPVFIVVSLILLMVISVFRNKKQIRSALALAYRACGDT
INRRRRKSKALGKHPEAKA*
>LJUY01000006.1_78 # 110693 # 111856 # -1 # ID=9_78;partial=00;start_type=ATG;rbs_motif=GGxGG;rbs_spacer=5-10bp;gc_cont=0.537
MKKETVVSIVRVEGAIGDAVSKATKLIGGLSGRIKPGDKVLIKPNFIREEPSVVGTTTNF
EIIKRVVELVREAGGHPVVGEASGNQYDTEEIYELLGLREALDGVEVRDLDRDEIVGVKI
QGATNLKEVGVARSALEADYIISLPVLKTHMSTGTTLGMKNMMGVLPQREKWKMHMSGLH
YALVDLNRLVKPNLVIVDGIVGMEGMGPTIGSPVEMNLILAGEDVVAVDTVGSAVMGFSA
DEVKHLQLAGQARLGINELKQIEIRGEDLEAVSRPFKRPFGGKAILIWAQLQYRLGTFLL
SRYDYDIRPFLKKFSDLYVAKPKVNPERCVSCDQCVATCPRQALELMGHVRIDYAKCGRC
FLCMRTCPQKVFTMSRKPTWWLRISSR*
>LJUY01000006.1_79 # 111911 # 112612 # -1 # ID=9_79;partial=00;start_type=TTG;rbs_motif=AGGAGG;rbs_spacer=11-12bp;gc_cont=0.521
MVRFCREWYPGLFFIFGFEEIGYLADMVTPERFHQALIALDYAIFGVHPTVWLGQFARPW
LTEMLMFCFASFYFLIPFVGLVLYFKNKQEELSELLLTAGIAFYICFLIFIFLPAEGPWI
TMIHLHPEPLKGGPFTWFVYFVEGLGTIRGGAFPSSHVAVAVVVLIAAYRHQRVLFHGLL
PVIIGLLVSTVYGRFHYAVDVLSGVLVGLVGFLIGLWILQRSRRDVREAAFRK*
>LJUY01000006.1_80 # 112859 # 113575 # -1 # ID=9_80;partial=00;start_type=ATG;rbs_motif=AGGA;rbs_spacer=5-10bp;gc_cont=0.515
MVVAVGGDGTINEVVCGLVNSGVPLGIVPAGSGNGLAREFGIPLKMSEACKTIIHGDTRE
VDVGAMNDRFFLGTAGIGYDALLVKIFEERWANRRGVLPYFYVAIKGFFKHKPSLMHLRF
DDHQLTVIPLLVTVANSTQFGGGAIIAPQAEPDDGLLDVCIIHNLNFLQAFYHWPKLFVG
CIDRMPQWVTYRTDALEILSDLPMPVQVDGESVQESTHLKIKLLPRALGIRVPKGTHN*
>LJUY01000006.1_81 # 114051 # 114635 # -1 # ID=9_81;partial=00;start_type=ATG;rbs_motif=GGAG/GAGG;rbs_spacer=5-10bp;gc_cont=0.520
MELSGSNKREFEEELRKLRSENESLRRRISFLEQRSQFDEVTNMYSQGYFEKRFAQELRR
AERYCEFLSLVLIDVSSALADQSSRRRAEALKSMGHLIEDTVRATDILTSLGKNRLALIL
TETPKEGAFHLAERLREKIAETSLSEDLELLKGEAVNIGIASFPEDGSDQDDLLQVASSP
LNSGSSVLGSRTSN*
>LJUY01000006.1_82 # 115040 # 116407 # -1 # ID=9_82;partial=00;start_type=ATG;rbs_motif=None;rbs_spacer=None;gc_cont=0.505
MKIARDKILVVDDDQGIRDQLMWALNDSYEVLSAGDGARAMEIIREQEPQVVALDISLSP
IGQDEEGFEVLRKTMELDSKSKVIMITGNETKHLALKAIQMGAYDYFTKPIDLPEIKVII
NRAIYIRKLERENELLTEKLQEERKFHGIIGNCPQMLNVFDIVDRVATTNATVLIYGESG
TGKEVMARAIHRQSLRKNKPFTPINCGAIPENLLESELFGYEKGAFTGAVGRRKGKFELA
DGGTLFLDEIAELTLALQVKILRFLQEREIERVGGREPIELDVRIIAATNKNLQEEMEKN
TFREDLYYRLSVVSISLPPLRDRGEDIVLLANSFLSHFNKEYGKNLKRYSTEALLQLQTY
KWPGNVRELENRVKRAVIMARGNLVVPEDLDLQLLEKGGRLTLRQAKKKLERNFIREALI
RNRGNISRAARELAISRATLYDLLEKHQIDKEDMK*
>LJUY01000006.1_83 # 116404 # 118566 # -1 # ID=9_83;partial=00;start_type=ATG;rbs_motif=GGAG/GAGG;rbs_spacer=5-10bp;gc_cont=0.507
MNPFLLIPMTNIMMAILLSVLVMRKNPKSPISRAFGCGLLCIIIITLGYLVCLASSVQSR
VLFWYKFSLVGVSFLPLTWLLISLLLMQPNPETIIRKGLRYLLLLLVVGVSFMAFLPTDR
LVYIPADAQPPFLQAIRFGTLGRWFLIYLLLSVVAMLIVLENTYRNARQKEGRHTLYGLM
GGLVYAIFLCSQGLLYSRIPSAALLVGSAVITLAGLFIAYDIVRYGLFQVEIYVGRGAVY
SSAILLLVGAYLILVGVVGKLVKVIGGNLNLFLTILAAFVMLILLLVLLVSGSLKRRLRV
FIDRNFYKGRYDYREQWLRFSEELASLLSLEDFLPGFLHMVMDTLNVCSAAVLLQWDTQG
DFLLAEAQNVPTKDFRISEKSEFLDWLFILSQPITLEDSRFSESPVSEVQSQRDRLRSLG
FTVVVPLITKRKLVGLLVLGPRKSGDLLSSVDLELLEAIGNHLSVAILNLKLSEELVLSK
EWEFINKISSFVVHDLKNLVSSLSMLLQNAGTKMEKPEFRESMLTTIAGTVEKMKGLMNR
MTTMPKDLQLNPQPQDFNNIVRGVISKIRGSQMAGIQYIEDLHPLPLVNVDRDYAERILR
NLIVNALEAMGKEGTLRVSTKLWKDGSLPTAGETLQFVEVEVADTGTGMGDSFVKHKLFR
PFQTTKEKGLGIGLYQCKEAVEAHGGHIEVRSKEGQGTIFLIRLPVNHPNSTGGSQDGGG
*
>LJUY01000006.1_84 # 118563 # 120161 # -1 # ID=9_84;partial=00;start_type=ATG;rbs_motif=None;rbs_spacer=None;gc_cont=0.505
MQILFLLPKYKWVFAVFLDYLIDKIQCDLRMGRPLSFVLLLFLFAHCSDVKGIKDRYLAE
RMFYRANKLYQNIQVNPRGAGPSDYRQARESFRHILVRYPVASLRTEGHRSEKLRGELLA
LTGTSQMNVADLFFQEGQFDSAIVEYQGVVRDYAAEQVLSSRAQYYIGLSYQKIGKWGHA
VSAFHILLHNYPPFTGTPNQPDVNILRVPVYIAQVYREQREKAEADRHFQKAREYLSGVV
QEWPNTLSAQFAQNQIVSSYLSQEHWREAITALAPLVAHGDSTEPPEASFTMAELYQEKL
NDPAQAMKIYTDMLERYPDARKLSRVHLGMGKIHLQRGELAMSREEFKGVISDFPEQAAI
GARAQYYLALTYEVEGEWDRALNEFRWIMENYPNSPEALQVPHHILDHYIKFSDRELATS
AYSQALRDYDRFIARNPDSPQAAYGQWYIAQCHEMMEQWEDAIAALEVLVENHPLSPQVL
FSLLRIGEMYETHLEYPDEALKAYRRLVEKSPRSQLAQIALERMERLRQRTK*
>LJUY01000006.1_85 # 120250 # 121092 # -1 # ID=9_85;partial=00;start_type=ATG;rbs_motif=GGAGG;rbs_spacer=5-10bp;gc_cont=0.521
MRVVERINILIWTWIQSLRSAKKISIFLPFFLFTLLQSVILTALILFFVPPFSQVLVPLM
ERLYGEPALHYPHNFVVLPTLFFGANRWLSLLVSWLVIGTATLMFAAKYRSETVQARRSF
YQALRCMLPLFVLGAVEWSLVFLMTRLFRFMAPEILMWGAHSHRLLRLAGFLCNVVIMTP
FAFTTPQVVLGKRNIWTALTGSFSLAKSNFGVTFLIIAIPAFFSWIVDVAAGRAPLMVAK
FSPEIVVFLLGLGVVVTLLVNFVIVGALTALYLGVAEGTP*
>LJUY01000006.1_86 # 121127 # 121792 # -1 # ID=9_86;partial=00;start_type=GTG;rbs_motif=AGGAG;rbs_spacer=5-10bp;gc_cont=0.530
MQDARTQSDREHIEELIHQVKGVLSAYVSLTKEGEIEEIHILGDAERMPKQIVRDIESML
ATQLGIRIDHKRVSVAQMRKSGKPPQERPTARLKFRGINLTVTGVAAEAQVEIERDGVVS
TGVASGPSSTQNQMRLVAEAALRAVEKFLPPDQSPVLEDLKVVPLGQEEVIVTILSLLKP
REEIRITGSAIIGSDLKRSVIFATLKALNRYVGKMEVGQGE*
>LJUY01000006.1_87 # 121824 # 123125 # -1 # ID=9_87;partial=00;start_type=ATG;rbs_motif=GGAGG;rbs_spacer=5-10bp;gc_cont=0.506
MKKAVGRGALLITFGVALLFFSNCEKDHGPVIYLNPLDSGQASWPPVPHNLSIGVGDRTV
HLSWELSDTTVVKWYRIARKDSIDGDFAIIDSTTTKSYVDRGLRNGRTYRYRVCVVVNHG
FIGQYSQEIAATPNGFTIAINDGDKYTTSTSVTLNVSAPEGARYMLLANDSLFTEASWEP
FAPNKSWHLTSVDGQKWVYLKVRDLDDNETSGFHWDSILLDTRASINALVFSPTDTVLSP
GDLIHFSVETGETQGRAEIDIGNVVTGMQLFDDGTHGDQFVEDGTYELNFVVPSGLEVIE
ASVKARFRDEAGNNSEERTSVKTLTIQKAPEPVTLVIASVQLSPDDSTTAQIELKWTRSQ
EADFDHYIVYRDLSSPVDISSNPIELFNDIQTTSLTDSRLDLSTHYFYSIFVYDQGSLCA
GSNEVDAITPSGP*
>LJUY01000006.1_88 # 123153 # 123899 # -1 # ID=9_88;partial=00;start_type=ATG;rbs_motif=AGGAG/GGAGG;rbs_spacer=11-12bp;gc_cont=0.503
MSKAFCILMTMSVVVFASMALAQEEGAVTPSGGAFSLYSKPSGALVYIEGDYDFVGHTPC
QLPFGLVGTYKVKALKRGYETWSTKVTLVGDRQNSLYIKLVSKSRFKAAWRSLLFPGWGQ
FYSNRKTKGVILGILNTTSILATVDAYKNYEDAKDDYEQALSQYRRARVVDDIPRLRREM
EKAAREADEAFEIRTAFTVATAVLWAYNVLEAVFFFPRYKEDIYERATPLITGQVHQGQT
KLLLTQRF*
>LJUY01000006.1_89 # 124113 # 125126 # -1 # ID=9_89;partial=00;start_type=TTG;rbs_motif=AGxAGG/AGGxGG;rbs_spacer=5-10bp;gc_cont=0.493
MKYKAWNMKKTSVRERYQSPFTSQNDIKVLNVPETKTGHAVKGSSCPGRTFLPLGQHPTW
KENRHPMGRTLVGVKTFFGRLILSPSFLISSLIVFFLVPDSVLKGTCSIDLRSRCGEAMR
RGVDIIGAILGLILTSPFFLLVPILVKLDSPGSVLFKQMRVGQERRNGDRRRNSYRLNGD
RRNGDRRKKNAYGRLFVVYKFRSMREDAEKKSGPVWAKRNDPRITKVGKLLRAIRADELP
QLFNVLKGDMSLVGPRPERPYFVDQFVGTISRYEERLKVKPGLTGLAQVMGGYDTCMEDV
YSKLDYDLKYVDSKSLGHDLKILLKTIVVVICRKGIY*
>LJUY01000006.1_90 # 125452 # 126171 # -1 # ID=9_90;partial=00;start_type=ATG;rbs_motif=GGAGG;rbs_spacer=5-10bp;gc_cont=0.501
MNRFLNGYLAGGTFSLFPFSAMLCLRDHIRVWDRIVLLSALLTSVLFLLLAVSPVEAAVD
DDYQIGFRWQPPANAETTVAYYHIYLSVDEEAYQLVDTTTDTSYVVEADGGHYYRLRVAG
VNAYQEEGPLSLESEEVLCQPALGERPIEYQLHQNYPNPFNANTTLSYQTPEANRVVLAI
FNVQGQKVRTLVDDSADPGLHQVSWDGTDDIGMAVASGVYFCQMWCGDFLDVKKITVIR*
>LJUY01000021.1_1 # 1 # 1686 # 1 # ID=10_1;partial=10;start_type=Edge;rbs_motif=None;rbs_spacer=None;gc_cont=0.612
AIYGLADNGDTYSTGIGVYGRSDSDNPGIGVYGEVTNTGTTYGVRGVSAHGTGVRGDNTD
TGNQGSLGRPNEGVFGYTILQDGMAVRGQASYSSLGYSYGGYFEAASSLGRGVHGEVSGL
YGYGVYGRATGDYGRGVVGEADGIHGWGVWGESHGDSGRAVFGEAHSGGTGGYFSTSGST
ARAVHGVAASSGTGGYFEATGLTGRGVHGFADGDNGRGVMGEATERDGIGVYGTADGIYG
IGVYGAATDNTGSVHYGGYFTADGAGHALYAKIAGNNSSSRAIYAENLTTSELEHYAGYF
RATSNEARAVYGLADRTGAGSETTYGGYFESRANWGVGVYGGTTNPYYAGAGVLGEAFGE
GSAGIKGVNSGSSWAGYFDGPIYSKGSAEVSDDLHVGGELDVGGIVTGGAGSFKIDHPLD
PKNKYLTHSFVESPDMMNVYNGNVVTDAGGEAWVQLPDWFQALNRDFRYQLTVIGQFAQA
IVAEKIEGNRFLIRTDKPNTEVSWQITGIRQDPYAEANRIQIEVEKPAEERGSYLHPEAW
GQPAELHVDRFRDALKEALEN*
>LJUY01000021.1_2 # 1983 # 4316 # 1 # ID=10_2;partial=00;start_type=ATG;rbs_motif=AGGAGG;rbs_spacer=5-10bp;gc_cont=0.553
MKAMAFMVILSLVLLSTAALADVPGLMNYQGTLTDVDGVALDTTVSMTFSIYTDSTGGSS
LWTETQSSVVVDHGLFNVLLGRANAISDAVFNGASRWLGIQVESDPELVPRQRIASVGYA
FRAAESDTADYARSGLTGSDGDWTIVGSDMYAAVPGYVGIGTSSPTYKLDVRGSGPDDGV
VFGIGNSDLTHRLMIYGGRQNDPNPFIHWKDGDPLRFTTDQGGWSEKMRITSDGNVGIGT
TSPSEELEIYKDQNDWTNLILNNPNAGTNAGSALYFYEGGLLRGYLSAPGSGNTIAVSGP
GSLHLSAYYGPLELSTGGGNPVRILPYGGNVGIGTRNPLKLLHLYGTDNPTVLVEAPDIA
TPELKLQRGSESYSMFMGSGNDLHFFKDGTKVTFTDGGWVGIGTSSPSKHLEVQGIGPRI
LVNATAGNPELNLQASGQTTWAIYHHTDVGDLRFFQAGDKVTIQNSTGNMGIGTSSPGGK
LQVVGDGLKAGIFTTDYESYDSRALYAEFTATGNYDAVAIEGVCTPADYYGLGGRFEGGY
IGVQGGVYASGSNTYEGVYGFAAYGTGTNMGVHGRAGDGEYNYGVYGSCDGGGTENYAGY
FNGDVEVTGILTKGGGSFKIDHPLDPENKYLVHSSVESPDMMNVYNGNVILDAGGEAVVA
LPEWLETLNRDFRYQLTAIGEPGPNLHIAEEIAGNSFRIAGGTPGMKVSWLVSGIRQDPL
ANAQRIQVEVDKHEEERGKYLHPEAYGLSKERGLHYEQLQRAQQKSARYEQQRRVER*
>LJUY01000021.1_3 # 4313 # 4885 # 1 # ID=10_3;partial=00;start_type=ATG;rbs_motif=AGGAGG;rbs_spacer=5-10bp;gc_cont=0.574
MIGDYRKQKGLFCLIVFATVGLFSLVLAAGAAADAQLATSVIGSAGGQASSTNFVVKSTL
GQSTPIGASASTNFEVGAGFWYQDPVAPSTIGDLTANLSESDILLEWSHARDNVAIDHYV
IYRATQPYFEAAGGDSIGGTKGTTYLDLSAAGSTLTNYFYVVRAADPSRNLAEDSNQVGE
FDRGTMGGPK*
>LJUY01000021.1_4 # 5208 # 7517 # 1 # ID=10_4;partial=00;start_type=ATG;rbs_motif=AGGAGG;rbs_spacer=5-10bp;gc_cont=0.554
MRVAAIVSLLSLVLLSTAALADVSGLMNYQGTLTYGDGVALDTTISMTFSIYTDSTGGTQ
VWTETQAAVVVSNGLFNVLLGSVNAISDTVFSDPVRWLGVQVGGDPELTPRQRIAVVGYA
FQAAEADTADYARNGGGGDDGDWTISGNDIYSALPGNVGIGTATPSTKLDVRGTLNVGVN
GAGYDVNFYGLFSGSRLLWDQSKMALRAGQDSDGTHWHPDSIGYHSFATGYNTKASTDWT
TAMGVSTTANAFAAAAMGGYSTASGLYSTALGRSTTASGNYSTAMGYNTAANGLYSTAMG
RESIAGGYASTAIGQTTDASGGYSTAMGYHTTSSGDYSIAMGRFATVDADNAIVLGKGIS
SISRLMNSVDNSLVVGFDDTTATLFVGGLNHWVGIGTKAPAAKLDVQGTLNVGIDNTGYD
VNFYGANSGGRFLWDEDKMALRAGRDSDGTHWASDSTGSYSLATGYNTKASGPYSTAMGI
NTAASGDFSTAMGVGTTASGNRSTAMGDGTIASAAYSTAMGDETEASADRATAMGYQTIA
SGIVSIAMGEGTTASGERSIAMGGYTEASGDFSTAMGLYTTSSGDYSVAAGRYVTAQAAD
AIVLGHGLTSASRLVNNTSNSLMVGFNDTTATLFVGGASHRVGIGTTSPAYKLEVEGDVH
VTQDISKAFTTGTSNLATPIAYAFINSGGAVVNGTPNVSSSWNGASSRYEITISGETYIY
SSYVTQVTVSSGSRYTATTNSVSGNLLVYIYDTTGTKTQQAFQFVTYKP*
>LJUY01000021.1_5 # 8049 # 10244 # 1 # ID=10_5;partial=00;start_type=ATG;rbs_motif=AGGAG;rbs_spacer=5-10bp;gc_cont=0.570
MGLFSGIGLDLSGHQWVVTLISLVSALGIAFWTYRRTNPPLPASIRALLFILRAAAIFLL
VFVVLEPILSLFWRRVEEPVVAVLVDTSASMSISEESQDRFSQSQEFLKSPIIEKIASKN
QVKTYQFAEDAYPWQGDSLKAAGLATDIAQALETVRGELSEENLAAMVVLTDGANNLGRN
PVQRAEVFGLPIFPVGVGSSDPRRDISVKEVEVNEVVYVESRVPVEVTIQSRGHEGQKVP
VTLSDKEIVLDSRQVTLVGEGREQRVPLEFVPTEEGIRRLTVTIPLQEGELAAENNRRDV
SLKILKSKIRVLLVWGSPSWDFAFLRRSLERDPNVELTPLVMKKQGGYFLGAFPQKEAKL
FQHDAVILGDLNTEHLGTLQGDWLYRFVAERGNGLLFLYGPQLRFGPGSPLVDLIPVTIT
GGKPRTLEDRFGVELTPAGRVHPATAVVDDVLALDRIWGDLPPFLGLGQFGLPKPGATVL
AVHPALAVGDQKAPLIVVHRVGVGKTMLMAAYPTWRWDFMLKGLGRGEQTYDRFWSNVVR
WLTTREEGRLVRVYPAGNVFRSGQRIAFQARLYDENYRPMDRAQVNVMAMRKETPGRVEA
EGDLFESGRRDGQYRGELGVLSPGEYLYRAEVSLGGQKVGSDQGEFLVEEYSLEFEKVEL
NEKLLRSMAQVSGGAYYALEDVEELPAHLQFRSREVSRKLELELWNHPGMLICLILLLAV
EWTIRKRNRLM*
>LJUY01000021.1_6 # 10395 # 12182 # 1 # ID=10_6;partial=00;start_type=ATG;rbs_motif=AGGAGG;rbs_spacer=5-10bp;gc_cont=0.562
MKAVVILSLALAVAGRPMHVKAEASAIVINEVMANPLDEDTGEFVELYNCGDVPIDLSGW
RLADAADTNDFILDYAGLHDWGISGTVVPPEGYALIVDPEYSGEYQTFLKEQADSTKVVL
LTIGLDTTLGNGLTNSGDLVIITDGEGFYVAFQWIRDSGQGISWEKIEPELGDEESNWST
CRHPLGGTPGVRNSVARALYDVRVSGQDLQFAPPYPEPDQEVEIGTTIHNQGKASASGIQ
VFFFQDLDADTLMDEGEQIGWPHVIDQSIPPGGIVSLQQSWLPPCSGTHLVAVWALYPLD
EDPIDNWAVVPLQVRFAPGTVILNEIMYDPAPSEEDSRREPEWVEILHRGSTQLDLAGWT
IEDSQGKLHPLCDSSVVLLPDDYAVIAAGSPDDFRRAFPGLEGLVLFPIGGMPSLNNAED
LILLRDAARTMVDSVFYFGEWGGGGGVSLERINPHMGTNDPLNWSWCVHPRGATPGQRNS
IFTPVVPTGASLSAFPNPFSPDGDGHQEVTIISYRLPTAAARITLRLFDMRGRLVRTLMD
QERCSSAGETIWDGRNNVGEHLKMGIYIIFMEALDDRQGLICREKKTVVLAGRLD*
>LJUY01000021.1_7 # 12487 # 13779 # 1 # ID=10_7;partial=00;start_type=ATG;rbs_motif=AGGAGG;rbs_spacer=5-10bp;gc_cont=0.540
MTTIVDVFAREILDSRGNPTIEVEVVLNCDAMGRAAIPSGASTGRHEALELRDKDAKRYL
GKGVLKAVENVNEEIGPQLVGEDALDQVTIDKMLIELDGTKNKSRFGANAILGCSIAVAR
AAAIALDIPLYQYLGGINAKLIPVPQMNILNGGSHADNNVDLQEFMIMPLSASDFAEALR
MGAEVYQQLKKVLKAKGYSTGVGDEGGFAPNLGSNEEALEVIMQAIKSAGYRAGRDLFIA
MDPAASAFYNRKKRRYELASENRELTSRQMVDYYAEWVDKYPIVSIEDGLDEEDWSGWKA
MTSKLGGKIQLVGDDLFVTNTQRLGKGIELGVTNSILIKLNQIGTITETLDCIEMAKKSG
YSAIISHRSGETEDTFIADLAVATGVGQIKSGAPCRTDRVSKYNQLLRIEEQLGEAAQYA
GKGLLERMRR*
>LJUY01000021.1_8 # 13799 # 14158 # 1 # ID=10_8;partial=00;start_type=GTG;rbs_motif=GGAG/GAGG;rbs_spacer=5-10bp;gc_cont=0.517
MSVARGYDGRQKVFLRGPHKKRRLGRLLLILGFLFICYVYLGGDYGLLKIWSQRRQIKEL
RQEIHRLHAEQMDLKEECNKLETDSSYLEKRVREGLGMVREGEKVYQFVPQSDSTGERI*
>LJUY01000021.1_9 # 14160 # 14813 # 1 # ID=10_9;partial=00;start_type=ATG;rbs_motif=GGAG/GAGG;rbs_spacer=5-10bp;gc_cont=0.511
MLKELRNIFFTGLLVLTPIVVTIYVFYQLFLKIDGLLGGKLIELTGQRIPGMGFVAVILL
ILLAGVFARNFIGKKMIQLAEYIVNRIPLINRVYSAVQQLSQAFFSGKRAVFQKAVLIEF
PKKGSYCIGFQTSETKGEIQRQTRKELLSVFLPTSPNPTSGYLLFIPKDKVHPLQMTIEE
AVKLVISGGAVLPQDRVEFRGEEARVLGEEDGKTIES*
>LJUY01000021.1_10 # 15064 # 16419 # 1 # ID=10_10;partial=00;start_type=ATG;rbs_motif=3Base/5BMM;rbs_spacer=13-15bp;gc_cont=0.566
MMEESLEKILAEANELIDRDDLKAVVLLIEDRHPVEIAEIIDHLEENKKRYLFQLLDLKL
AADALQEVSDLSRDQILGEMEVSRLAEIVDQMASDDAADIVGELPSKRAEELMSLIGAEQ
AQELRQLLRYDEESAGGIMTKEFVSVPEDATVQEAIDQIRTTVDHGEAVYAIYVTDKRGV
LVGVFALPQLVLNRPEEKVSQIMNADVVSVPTDMDQEEVAGVVEKYDLASVPVVDRVGRL
VGRITVDDVVDVIMDEASEDISKMAGTTDQEIRQDSALRIASLRLPWIIISLLGGIISGT
IISHFRIALGSLLALAFFIPVITAMGGNIGIQSSAIVVRGLATGEIGLLRVARRLFREAR
IGLLMGVICGGTVGLVAFVWQGNPLLGVIVGSAMLSAITVAATMGALVPLLFKKINIDPA
IATGPFVTMTNDIVGLFIYFGLAVVLLKLLG*
>LJUY01000021.1_11 # 16441 # 17196 # 1 # ID=10_11;partial=00;start_type=ATG;rbs_motif=GGAG/GAGG;rbs_spacer=5-10bp;gc_cont=0.546
MPLCKTEAIVLRTRDLGETSKILTLFTDRYGKIAAVAKGARRPKSRFGASLDLFAHSNIV
LYIKESRDLHLISESTLLNAFYGLREDVHRLGFASTVVELVDRMVMRAERIPGLFPLLNG
GLQALEKGKHPSLLLWALILKIVSVLGYRPQLFACNSCGGPIEGKLAGFSSAQGGVVCQD
CGRKGVAFTAIASETLKLLQQLLADDFVVIRSLEIDTREGRRIAAIVTGFVGHCIEDHRP
LSSVKFLEELK*
>LJUY01000021.1_12 # 17380 # 18756 # 1 # ID=10_12;partial=00;start_type=ATG;rbs_motif=GGAGG;rbs_spacer=5-10bp;gc_cont=0.544
MNFYGDRPVLTLAVFLSFALLGISTGALADQEVSNKPEDWDEQLEMLRSVPYIAFSETAV
DKSDSGVVLYNSEKASSGYNLYSSKSLNKTILMNMEGRVVHEWKYSPTQGRGPYHCALML
GDGDLLVIIRDQELVRLNWNSQVVWKKQLAAHHDVAQAPDGSIYVVVREPRNYRGRQVNF
DAIVHLTPEGEEIGRWSTYEHLAEIKSVLNTKSFMDTILDSAPAGHLQERSDSLFFRPSP
HDPDLSYFHTNTVSLLPATVLGAGDARFRRGNLLVCFRNVNQIAVLERDTYRVLWAWGEG
ELEWPHHPTILPNGHLLIFDNGVRRLHSRVVELDAVAGTVVWEYQAEPARQFYSYVGGSA
QRLPNGNTLICNHDQGQAFEVTGEGELVWMWRNPVSQPKERKRPAKLAKWAEQGRWVRPE
TVYRMTRLPSDQVDQLLKKMAPERSGDGELSEILPMSK*
>LJUY01000021.1_13 # 18971 # 19831 # 1 # ID=10_13;partial=00;start_type=ATG;rbs_motif=AGGAGG;rbs_spacer=11-12bp;gc_cont=0.569
MTFQEIILRLQKYWADYGCVLMQPYDMEVGAGTFHPATFLRVLGPQPWNVAYVQPSRRPK
DGRYGENPNRWQHYYQYQVVLKPCPEDVQDVYLASLEALDIELRHHDVRFVEDDWESPTL
GAWGLGWEVWLDGLEITQFTYFQQVGGIDLDPISAELTYGLERIAMYIQGVDDFRHIQWV
GGVTYADVHLQAEIEHSRFNFQEASVEALFQLFSLFEQEADRLAGSGLVHPAYEQVLKCS
HLFNLMDARGALSVTERTGYIARVRNLARKVAKAYVRKLQEKENAG*
>LJUY01000021.1_14 # 19885 # 21996 # 1 # ID=10_14;partial=00;start_type=ATG;rbs_motif=GGAG/GAGG;rbs_spacer=5-10bp;gc_cont=0.583
MSQEMLLEIGTEELPASYIPLALESLGTAAEVGLKEARISFKGTEVYGTPRRLVLRVSGL
SEKQDDLVQEQQGPAKAIAFDAQGHPTKAAEGFAMGRGVSLEDLMVRETPKGEYVFARVV
TPGRPTVEILSQLLPDAIRDLSFVKSMRWGAGALRFARPIRWLLALLDSRVIPFSLEGLP
SGNQTFGHRQLSPGPFRIASTSAYWKVMTKAGLMVDQRERRKAIWEGLQKAAAAEGGRPL
LDDDLLETVTYLVECPTALCGRFDQSYLSLPRKVLTTALSEHQKYFAVVDDKDRLLPLFL
VVSNGDPQNGQLILKGHQKVLVARLEDAKFFFQEDLKAPLADKMDMLKQVVFQEDLGTLY
EKTKRIASLADHLSEALNLSQVQHRASGRAALLCKADLVTHMVGEKEFSKLQGYMGQQYA
LASSESEAVAQAIFEHYLPRFAEDLLPQSLPGSVVAIADKVDTIVGCFGVGLIPTGSHDP
YALRRGALGVIRILLEHKLHIDLHGLVNRALDLLAEKLNKERAGVREEILAFFRQRMESQ
LVEAGLEPDVVDAVVSSADRDVVDALGRGRALQNFRSREEFQTLVQASKRVANILRDQEV
SGQPDASLFRDEAERKLLQAAQTAHKRVTKSLQTEAYDRALEGTLALVEPINAFFERILV
MEKDQDLRKNRLRLMAEVRESFMAVADYSKIVIRGEGSFANLG*
>LJUY01000021.1_15 # 22261 # 23598 # 1 # ID=10_15;partial=00;start_type=ATG;rbs_motif=AGGAGG;rbs_spacer=5-10bp;gc_cont=0.532
MKRLLALSLTFALIVGLAASASAFDLQRVETKNLRDIQERVVSLGGMHPTKDYCKIYMLD
AELGWVSGWTGFGSYLDSCAAYKKFIDPYDPRDTWDFWPCPEPQFPFNVESIDFLVYVAE
GETIDIVLDFDLEEAAIGPTPYDSCDFVPGPEIFNTGPLMWSGIPAGFWKLVVTFPSIWM
YEPFFCSVEVLGPHPHANNWGFCTDTYVTDTVSVNYPTYCWNWFNACPFGDPTWYEFGPA
GLSFAGFGNVYLLVDGRPYNNVAVDMGSFEAVPGDRRVTLNWQSLTETNNSHWIVKRDGE
QIAQVTGQGSKETPTDYVWVDRSLTNGVEYSYMLQAVNYEGNVDEYGPVMATPFGVVPTK
FALWQNYPNPFNASTVIRYQLPSDERVTLKVYNIYGQEVVTLVDTDQKAGMYTVNWTGEG
VSSGMYVYTLTAGGHSESKKMVFLK*
>LJUY01000021.1_16 # 23950 # 26085 # 1 # ID=10_16;partial=00;start_type=ATG;rbs_motif=GGAG/GAGG;rbs_spacer=5-10bp;gc_cont=0.533
MKAFSRKEGIFLAVLFLLALGVRLIYLIQLRGSPLFESPIMDARYHDQWALAIRNGIPFL
DGPYFRAPLYPYFLALIYSLFGHSYLAVRMVQFLIGSVSVLLIYFLGKRTFDAAVGRVAA
VLAAFYGLFIYFEGELLIPALIVFLDLALLLVLLSAQDRPGWWRWLGCGAILGLSAIARP
NVLLFGVVLVPWLVLRWRQKGLNLRRYGAYLGSYALGVILLIMPVTVRNYVVGKDFVPIA
SQGGVNFFIGNNRDSDGVTAIVPGTRASWWGGYHDALQLAEDAEGRPLKASEVSNYWFRR
GLEFMRDEPWASLRLMFKKLVIFWGGPEVSNNKDIYFFSQGTSLLRIMIWQWRGRFFCPF
GIVAPLALAGMVLAWRNRKGKGWLMALFIFTYMVSVILFFVNARFRLPVIPFLLPFAAYS
LVSLFRERRLVRAILPVGLILVFGLAVNLNLVGYPYAPRLVDSYDALGIAYWRTKQHDQA
IAEYLRALSIAPDHINSMHGLAWVYAEMDSLDKSIEVWEQAISVKPDMPDLHYGLGVSYY
AQGRLDDAIAQWQETTQLLPDFSQSYIQLGIAYEDKGEFEEAIAALKQAIQVSPRDVIAH
YNLGHLYKKLSKIDEAAEEFKLAIEVNSKFADAYNSLAWLYCQEDINLDEGIELIKKALE
LDESKGAYWDTLAELYIKTGQLQRAREIFQMMIQREPEEPLWKERVREVGG*
>LJUY01000021.1_17 # 26844 # 32297 # 1 # ID=10_17;partial=00;start_type=ATG;rbs_motif=GGAGG;rbs_spacer=3-4bp;gc_cont=0.583
MSKKFTIVLLVAVALIASASVFADQAVERSDSPLVIPETDEIEKIPTAPGNPLLGPPSQL
KGPLSEGFEGGAIPANWTVYNEDGDSYQWEAYKTTSAHSDSFVARVHYNYYGCDDWLITP
RLTVAAGDSIIFWAKSYSSSYLEDFEVLLSTTGNAVGDFTTQLDAVTDTPYDPWTKYGYD
LSAYDGQNIYVAVRCVSVNEFYLYVDDFSGPELWVPAGPAIAFSTTDLDFGTVGIGGSQD
LPLVIYSVGASDLTVSAVSSDNAHFTHDFPGVTVISPGDSLVVTVTFTPTVEPQETGTLT
ITHDGTKAESYIAMSGRGFAGLFFEDFETTVPPAGWTDYHLGDAGSQGWYQSNVNHDSWY
ARHTYESAYNCDDWLVTPAVTIPAGKYHAALEFIMYEYLPDDYMYHGVWVSTGSGDPSGG
GGPSGYGDFIELQQIPVTPEFDWTPAILDLGTYAGETIYLAFVYQDSNTYSDAWGIDSVK
VVEYINQPPEIAHDPKGDTDDTTPIITAIITDVEAVTATAYYETAPKAFTPVAMSLTGVL
PNEYSCDLPVGAYGTVNYYIEAEDASKGLVTTTATYSFDICPPTGIELIYDDGTVENATC
WNPGYEDNRFAVGFTPPAYPCTLNAVKLGIAGDWPDAVHQQFAVEVYNDSAGLPFQLIYG
PDTTNSIGNIVGGVPPYPDLVWAYVCIDPPVVITFGDFYVAKAQVTTHPECEGLDIDDDG
TQFSRSYWDTTGGTGAWSQYYPGERNLMIRAYTSQVLTVGDLQGTVTEATKGPIQDAIVT
SVGALVTKSDTTDASGNYFIGGLPEGDYDVTAEAAGYHSQTVEDVAITAGDTTVQDFALQ
VDTALLRESFCGTFPPAGWTSYQLGDPAGWQQTTIGHDDACAAFHNDDNVTTLCDDWLVT
PALSIPAGKAEYALTFWEYWYYVSYYYYHGVMVSTGSGNPNDGQFVELQEINTGAGYAWE
QMGPISLAAYAGQTIYLAFRYQGDYADEWTVDDVLVDMVLTGNIGGTVAEAKGPIQDAIV
TAGGISDTTDASGGYLIEGLTVGDYDVTATAAGYFTKKETGVSVAADDTTMVDFALTAYG
TGEVLLVDADGSPAYYPDSVFTDVQSYFTDALDACGYTYDIWEKMSWPEDGPDATVMGYY
DAVIFFTGEAWTGSQTLTDNDETELALYLDGGGKLFLSAQDYFYDRYPSAGSFSPGEFPY
DYLGVTSTTQDVVWMTYPAVGTSDGYAGSVADGLFYDLFDPYTPPAKVDDPKAPSRRPDG
LPIDELVIAGDAVLDAISGADTVDIGACQYEGTKGFKTVFTTVDFAGLVDGTHTRAELMC
SIMDWLLAPPAQMWLSNGGVNPIIGNLSTTFTYSVTYTQLSELAPTLKKVYIDGVPYDMV
DPTGGAGPYSGGVVFTYQHQFTLGGNHDFYFDFSDGTISDRLPSSGTFWGPMNGFYYWHF
EDAAHFNTTGSPTEDWEWGTPTDPNGPTSAHSGEKCWGTVLDTNYSVNSTSRLETPPLDF
SSAIGTLELKFWHWYDTEGYFDGGNVKLILPDTTILLFPDTTQAGIDEYPEDAHSTGNAW
IPGEPGYSGHVQGFWEEAIFDLTPWANQSNVVIAWDFGSDGSVTYPGWFIDDVVIWGEPP
LPVELASFAATAGDRVVTLAWETRSELNNLGFQVYRRVEDGEFARIDTEMIPGAGSSEDA
HSYTYVDRGLTNGVTYYYQIAAVDFAGNVRIHDMVVSATPVSVLPTVFALSQNYPNPFNP
NTEIKYQLPRDSRVVLRIYNVMGQEVATLVDADLKAGYYTATWNARDARGSEVSAGIYFC
RLQAGEFSQTRKMVLIK*
>LJUY01000021.1_18 # 32831 # 34432 # -1 # ID=10_18;partial=01;start_type=Edge;rbs_motif=None;rbs_spacer=None;gc_cont=0.562
PTGLMDDMEDQETSWTHGGTGDLWHLSQSRAHTPLHSWYCGESAHQEYQNGMDAFLMSSR
TILVAGSVLTFWHWYDLEEDRDFGHVEIYTGTGWIPLGEPFTGTSQGWISESYDLSAYPS
GSALQIRFRLTSDEQNCGQGWYIDDVYVGQPRRFVLDQVQVSPKRGGETENFTFSTTYIS
DNNYSPQFAFVYIDSIRYTMTTADTDFAKGATFTYQTPLDLGEHQHHFFVCSGLETIRWP
SLGELAEPLVTKAIYQQDFENWPGGLTATGSNWEWGNPTSGPGEAHSGQKVWATNLEGDY
SNNADARLETPPIDLTGVTYPQLSFWHWFSFEYRQAHYDGGNVKISVDGGDFQVITPDNG
YEGTIHGVNAGIPGEPGFCSYQAGQHWHQETFDLSPYSGHRVAIRFHLGTNFRHTYPGWY
IDDVAITGLRPSSLSLPAVSGLSLSLAGDDILLSWSRPGEISPAGYIIYRGSLPENPSAE
PESLATITNTSYIDAEAAGDPTNYYYVVRVLSLDGEKSAPSEKVGEFTITTSP*
>LJUY01000022.1_1 # 3 # 1487 # -1 # ID=11_1;partial=10;start_type=ATG;rbs_motif=None;rbs_spacer=None;gc_cont=0.550
MISSIVFYNWASEIYPSDLSTISYCDVRGGYAGSGNIDNDPFFCDWVHGDYHLAGNSLCV
TAGSGGGFMGRYEVGCPDVYPRTLRVPQDTSLIQDAIFASYQGDTVLVDVGSYPENINFW
GRRILLTSNYIHSGDTSHISQTIIDGGGATANQSAFYSVGGEDSLSVLSGFTIANGYCSG
SHGGGMTIKNNSQPHIEDCRIVNNSGPSSSVRGVGIYCTTSSPTIRRCLIGNNSPIGNGN
YDHYGTGIYLAAAASPKIMDCQITNNQLAQSIYHRNHGGGLYCDDSSPTFTNCLISGNTA
DYGGGMETVNSSNVTFQHCTFDSNSVRHTGGAIHCGTASTVQADSCLFIKNKAQQNGGAL
YTREGGHIDALGSTITDNRAGDDFQALGAGVYAEAGIVFYNWASEIYPSDLSTISYCDVR
GGYAGSGNIDYDPFFCNWVNGDYHLAGNSLCVTAGSGGGLMGRYGVGCTDVHPRTLRVPQ
DTSLIQDAILASYQG
>LJUY01000022.1_2 # 1450 # 2445 # -1 # ID=11_2;partial=00;start_type=ATG;rbs_motif=GGAGG;rbs_spacer=5-10bp;gc_cont=0.527
MKSSFIAIIIVLITAVFSSAHIINVPGDSTTIQGGINGALDGDTVLVAHGTYPENIDFIG
KHITVGSLFLTTGDTIHISQTTIDGGGQAVSQSTVSFLGSEDSLSVLSGFTITNGYCSGS
HGGGMTIKNNAHPRIEDCRIVNNSGPTSTVCGVGIYCTASSPSFRRCLIANNSPTGNGNY
DHYGAGIYLAAAAAPQIIDCQITNNLLAQNYQRNYGGGIWCDASWPTFINCDISGNTADY
GGGMEAVNSSSVTFQNCTFDSNYVRYTGGAIHSGTASVVQVDTCLFIKNKAQQNGGALYT
RDGGHINAVRSTITDNRAGDDFQHRLLQLGQ*
>LJUY01000022.1_3 # 2974 # 4695 # -1 # ID=11_3;partial=00;start_type=ATG;rbs_motif=GGxGG;rbs_spacer=5-10bp;gc_cont=0.527
MKALRKLGFDIAYLALLTKKDVKPLSRWESNFSRGQIKALRHLGLKTNTVDRKLANGGTI
TELIFSKSSRYLDFYTRRFDKKPVGKDRQTVMTEGLLFGYPGCCVRNFADNGYTQNNLVD
NGQEILFHWACPGCRATPSLLPYYQKTHQECRTLLDAQRPSVPHLVKKSLPIATLSFLFA
LTPLKARGQDSHWLSLGAEDLDGDYLTYPEEILLGTHLAYPAAEIPNGPEEALKFIAIIN
SLPEIASESCCYVQHNLTYGIENCQVCGETFNMGYVTIHNPMRDISIDIPYVGLHYMEHG
SFSFDGTVNFGRVDIKLLKEVLAHYDTDHFSIETSNDADADGLRDDYEDYFDTLMDNSDS
NNNGLLDGAELAERFIETIAKLPVVHRGEKLLRKSPYVDYMEMDGVENCDICGMAINMGE
VRIVNPMQRKSMTFPIVALHYLAHGRFAYKANWISGEVDARQLSAIFKDVTRVARQDPVF
KDNPFRLINRPNPFNERTQIEFYLPHAGPAALRIYNINGQLVHALLNGNLGAGPHRVGWN
GLDDNGERVASGVYFYRLEHGSKAFVRKMLLVK*
>LJUY01000022.1_4 # 5094 # 6113 # -1 # ID=11_4;partial=00;start_type=ATG;rbs_motif=AGGAGG;rbs_spacer=5-10bp;gc_cont=0.541
MKAAFRRGAFSILPSLMALVAASALTFYSGTAVAGEDEGWLGVSLQRLTPELREATDISS
DAGVLVTDVVEESPAEKAGFEVGDIILKYDGKEVTSPRRLSKLVRKTAPDTQVKVDISRD
GKKKTLTAKVGEFDHEKACTIKILGDTGKKKLFLDFDDDLSLLGLPHLCSWLGSDLWLGV
HTIDLTDQLAKYFEVKDGRGILISEVVSESPAEKAGLKAGDILIKANGERIEDTPDLHDV
IGDHEEGDEIELVVLRKGKEMKLKATLEERPDHKKLRQELKEFPRKLKRMKIMAPSHDLQ
DIDVEVEKYLEDFDLEDLETRLEELEEELSRIKDKLEMK*
>LJUY01000022.1_5 # 6133 # 7689 # -1 # ID=11_5;partial=00;start_type=ATG;rbs_motif=GGA/GAG/AGG;rbs_spacer=5-10bp;gc_cont=0.545
MPMTAKYLPFERWPSRPNINAWAISLKSTALIPLFMLAMVTTVFAQQKGLQTTQIRQLDS
RWFLTVPTAEDLMDSLWRITETDLDAQLEDFRKSSQHTMRLYQRALHRYLEELPRVQTSD
LARQRWWGDFDRQQEHFWNMWRAKFDQLFEHHLQSVWASSFSHRLEKTIPLAGSPPFFVT
HEFGDVVINGSPIASANLVAEIKVLATSQVDAQRYAREVTFKVVPENSIVKVSTRFPDVR
PKTVQATSVLLQVELPQDCPLQVENHFGDVRVQGFTKGLRARTSHGSLEIHQCAGDLELH
NRQGPIIVTGGNGPLHAETSFGPIEASNIQGDVVASNEFSSLSLKEISGAVNVENIAGPI
EVVNIDGDAWVKNHLGYVEVMGVMGDLHVSNSGSPVSIADVMGQTHIENTKGGIRAEKLA
GDVIILSRNGDIELIIDEIRQNLYRLDTAFGVVRVNLPSKPSAFITAEALYGTIDSDFPL
EIKKDGASQWARGKLGQGKANIQLDANNSNIYLISSGR*
>LJUY01000022.1_6 # 7631 # 8299 # -1 # ID=11_6;partial=00;start_type=GTG;rbs_motif=GGAG/GAGG;rbs_spacer=5-10bp;gc_cont=0.531
MNCRKIQRLLSPYLDGELRSHQAAMVQTHLRGCAQCQKALEDLRQLVHQARSLAPAILTT
DLWPAIERRILAQPPVVPAKIPRRAPLSAWRPRIAWAMGLAAVFLSLFFLRQHFSSPTST
PQTAQSQAQLLAAAQSDIDLARTYYQNSISALENIVAHRAHQMDPDQAGLFRQKLVHLEE
TIDECSIALEKNSYDIRAQRALFDAYDSKISTLREMAVSAQY*
>LJUY01000022.1_7 # 8300 # 8887 # -1 # ID=11_7;partial=00;start_type=TTG;rbs_motif=GGAG/GAGG;rbs_spacer=5-10bp;gc_cont=0.526
MQKEAKVGDLILCKRCQQGDIGALEELYKRHKDKVYALAIRLTNNVQDAEDIVQDVFVQV
HRKINSFRGDAAFSSWLYRIATNISMSALRQRQRRRKAQTSEYVQAGGHQAQGNDTRLLK
PFLEEAIASLPPKSRMVFVLHDVQGFQHQEIAQMLNCSVGTSKSQLHKARSHLRKTLRSR
LSLISAMVNVPVGEA*
>LJUY01000022.1_8 # 9082 # 10308 # -1 # ID=11_8;partial=00;start_type=ATG;rbs_motif=AGGAG;rbs_spacer=5-10bp;gc_cont=0.557
MARTCHRKCDRAFKSLIMLYVTLLVMISGLRLVDAQDVDTTQHPPKGKRALEVEISDQGV
VVRDSEDEKKTKIGIVIDDEKITVDGKDIKVPDLDTALKAISLESGSIIKIGEPITVAEG
EVVDGDLVSIGGAITVAGTVSGDVAVIGAPLHVKSTGIVRGDVITVGGTLQRDPGSQIRG
QRVGALPFNFNFFRPHVFVVRPFTRFMGYGLPMIALVIMSLFLVALAAFFAPQNVTKIQE
TIEQAPLKSLLLGFAANIVFMPLFVLLCVTIIGIPVAFIIQPIAYFVASILGFAGVSLFV
GTKIHRGSNLTLPTPMAKIIVGALAIELILILAWFLTLGGSVLLPLFWLFQLIGWIIIAL
ASMAGLGAAAWTRFGRRSAIPAPAPTTQIPPTPPQEHGGHEESSTASG*
>LJUY01000022.1_9 # 10335 # 11426 # -1 # ID=11_9;partial=00;start_type=ATG;rbs_motif=AGGAGG;rbs_spacer=5-10bp;gc_cont=0.538
MMRHITRAALALILLAIILTNPVLSQADSGTEYTFPQEKSFSLPSGALISVQNTRGDINI
QGGEQKQVVVKATKRVQAGSRKEAEEWAQKVNIIFDEREKGLFIEAKIPRAWSESLGDVL
SKLLGKKPSVQVDFDIQTPRQVEVKAGCVSGDIYIVNIDGEVTVDVVSGGVKIEKIGGDL
SIDAVSGDMLAQDVLGNLKIDATSGDAEIVNIGADVQVDVTSGDVIGKGIKGNLTIDGTS
GDVNVEAVHGDVHIDVTSGDITVKQRGGDLWIDTSSGDVWVETAIEKNGRYRVDTSSGQI
TFRIPKSSSCTLDLETSGGRIRAKLPTTIESVSRTRLRGTMGDGGAQLNLSTSGGNIDLL
PSD*
>LJUY01000022.1_10 # 11448 # 11990 # -1 # ID=11_10;partial=00;start_type=GTG;rbs_motif=AGGAG(G)/GGAGG;rbs_spacer=13-15bp;gc_cont=0.501
MIQRALSGDQAAFTELLNRHRRLAYQLALGIVKDPTEADDLVQESFIKAFRCLSRYNPEY
AFTTWLCKIVSNHCLDHIRRRKIRTFSLDEPIAGQNGCIKREIPDWSLNPEWQYVRKQRM
ISIDDAINSLPPRYKRVILLRHKEDHTYEEISEILGIPLGTVKAQIFRARELLKKKLKGL
*
>LJUY01000022.1_11 # 12190 # 13011 # 1 # ID=11_11;partial=00;start_type=GTG;rbs_motif=AGGAG/GGAGG;rbs_spacer=11-12bp;gc_cont=0.534
MSQYLGQMAKKSFWNAYDHLGGCILVNLFWSLLSLPWLGLTALLLTLSWTQLAAGRALVG
LMLFMVGIQQLMVSPVSAALWAVTARWVHYGGASGKEFFRNFKKFFLRSLCLWLFFTLIA
FLLVLNAAFYHHLPEKFSFLGAFAAGLMGWAYLFLCLVQVYALPLLVQEDLTVKSVLRRS
ALLVLDNIWYSLCLALMVFAVLMAGVVSVAGLLFLTVGLAGVLTNTGLREILRKYEPEKR
RPGRRNWAEIRERQGKAEEEPRGWRDLWKPWEK*
>LJUY01000022.1_12 # 13078 # 13464 # 1 # ID=11_12;partial=00;start_type=GTG;rbs_motif=AGGAG;rbs_spacer=5-10bp;gc_cont=0.579
MVVATGVDIIEVRRIREAMERWGDRFLRRIFTPGEISHCRRKSRPELSFAARYAAKEAVL
KALGIGLRGGLSWKDVEIINDVRGAPMVKPGRPMMELLGEKRLLISLSHLREMAAAVALL
VDDRGEQR*
>LJUY01000022.1_13 # 13461 # 15032 # 1 # ID=11_13;partial=00;start_type=ATG;rbs_motif=AGGAG;rbs_spacer=5-10bp;gc_cont=0.594
MKTVTALQMRHIDARTIQEANVPGLELMEAAGQGAARVAMEMLSDPKGKTVVYFCGKGNN
GGDGFVMARLLTQEGVTCLVYLLGKKHEVKGDALENLNRLTAQGVQVRELADIDEISGLE
GAHLIVDALLGTGVSGSVKGVMAQVIHLINNSELPVLAVDIPSGVNGDTGEILSCSVRAD
RTATMALPKRGFFFSPGRELVGELTVVDIGVPSWAVEQEKLTVETLEGHEMASLIPSRAA
DAHKGSCGRVLVLAGSVGMTGAAALTSMAALRSGAGMAILGIPESLNSIMETKLTEVMTK
PLPETETHALAVSSLEAIQELLSWADVLAIGPGLSTHPETVQMVRQLLPQLSCPTVVDAD
GLNAIAQDTKLLESVKTPLVLTPHAGELARLSGIEIPVKTEQRIEAATTLSRRYGVVCVF
KGAPTLIANEDGSVFINTTGNAGMATAGAGDVLTGMIVGFLAQGLSPLQAAKVGVYLHGL
AGDVAREVQGEWGLVAGDLVDAIPEALFRTYGQRAKRKALHDE*
>LJUY01000022.1_14 # 15025 # 16224 # 1 # ID=11_14;partial=00;start_type=ATG;rbs_motif=GGA/GAG/AGG;rbs_spacer=5-10bp;gc_cont=0.569
MNKELVEKVRAIAQEIEPTLKEIRRQIHRHPERGFQEHETAKLVLARLKRLGIRVRDKVG
QTGVTGLLGGKGGGKTVGLRADMDALPIQEHSRNPYKSQISGMMHACGHDAHVACLLGAA
EILARLDIEIPGSVKFLFQPNEEDVPSGALAMIEAGVLDRPRVDVLIALHVDPETPCGKI
GIRAGAMLAEARDFAIRILGRAGHGAHPHQAIDAIVAAAHFVTQLQSIVSRRVDPLEAAV
VSVGEIRGGHADNIVADQVELKGTVRCLNSRLGDELVRALEAVLQGVTSAAGAQGQIQWT
QGCTALVNDPKVTKAIHRAATQLYGSDAPHPHIPQSMGGDDFAYFLQRVPGAIFLLGTND
GSERTSYPLHHPQFDIDEKALTVGAAVMAQTALNLLLEG*
>LJUY01000022.1_15 # 16261 # 17742 # 1 # ID=11_15;partial=00;start_type=TTG;rbs_motif=GGAG/GAGG;rbs_spacer=5-10bp;gc_cont=0.520
MTKFCLILAFSMVLLCLMVDQASQALRYQLEDWVSYTNFRFVTSIAIDDRHIYFGTTGGV
LRYDHWGDRWETPLTTSSGLLDNYVLDVAIDETSHEIFFNTRRGVCHYDPVLEDWRLGGS
FPSIPPHSNYQYPNLLPDFGLNFYREEWGAYLTDFNQRRYPLTAHLADMWGNLWVGTAGL
GAGKAVLRTGRLKMFKYGPIGKNVAALAFDSQGIWLGGVNMWDDPTGITHMNRDLQTWDY
FEARFVDGLRSDDITSFAVGGHTVWVGTLYGLSCYDKEMTDWRTFTSFDGLADDWITDIV
VDDGILWVGTSFGASMIDAQGDSLLLGEVPFIGRQRIYDVEADEEFVWFVTDHGVYALDK
IMNRWVKLTSPDGTIDGTVTAISSFEDEIWFGTPLGLTVYQQAGEVWKWFSSRHQLSVGN
ILCLKAGKKAVWAGTEAGLWKYTRRTGQWRVFTTEDGLLDNLVQAILLDGDHIWLGTSEG
VTRFYWNDPMRID*
>LJUY01000022.1_16 # 17743 # 18771 # 1 # ID=11_16;partial=00;start_type=ATG;rbs_motif=GGAG/GAGG;rbs_spacer=5-10bp;gc_cont=0.557
MKLGQIGEFGLIDRLKERVFRPDKKVVTGIGDDAAAFRVSSRELLLVTTDVLVERVHFDR
RIHSFWQIGWRAMVANVSDIAAMGGLPRYALVSICLPETMSVEAVEQLYEGMQIAADEYH
LQIIGGDTVSSLRDMAVSIVLCGQVEEKSLVTRGGAQAGDLICVTGELGGSQAGLAMLQL
MSSKRKGDVLPLPVEKWSAVRDRHLQPRARLREARLLAKGGVVNAMIDVSDGLAGEVGHI
AEESSVGAEIKEAQIPIGSETRRIARHLGVPVLDLALCGGEDFELVFTIPAADAHRTAEQ
IIGETGTAVSIIGKVLPAEDGVVLVSPRGKRRPMLTEGYRHF*
>LJUY01000022.1_17 # 18802 # 20130 # 1 # ID=11_17;partial=00;start_type=ATG;rbs_motif=AGxAGG/AGGxGG;rbs_spacer=5-10bp;gc_cont=0.541
MRSEHQKQVLDQIKTQNVRTVRLCFSDILGRLKGFAVPANRMEEALDEGLGFDGSSIEGF
CRIFESDLLAMPDAATFRVLPWTTDGEKIGMMFCDVLTPEREPYPGDPRYVLKQNLEKAA
QLGYTFYVGPELEYFYFQGDADPKVLDLGGYFDMAPLDVGTRLRKKTVFALERMGIPVEY
SHHEVAPSQHEIDLVFQNALTMADYAMAYRLVVKEVARSEGMFASFMPKPLFGENGSGMH
VHQSLFQGERNAFFDAQDAYHLSSVAKSYTAGILAHAAEVVVVTNQWVNSYKRLVPGYEA
PAYISWGQKNRSALVRVPRYKPGKEQATRVELRCPDPACNPYLAFAVMLAAGLKGISESY
QLPEPIEEDIYTMSPDERANRGILSLPDNLYAGILEAEKSELLRQALGEDIFHKFIANKK
VEWDEYRAQVTDAEIKKYLPIL*
>LJUY01000022.1_18 # 20262 # 21989 # 1 # ID=11_18;partial=00;start_type=ATG;rbs_motif=GGA/GAG/AGG;rbs_spacer=5-10bp;gc_cont=0.516
MFGRWMYIIVFPLLLIWFFSSLAGGENSGHLGFSKMSLEDRTLYFRKIGDNRLLDLVVGN
QLVSENVAQFLFIWADYYAEKPFVLNSIALHLHLDAHIVDGSAASKIDVDIMRNGSIIST
TNIYELPPGHIGDRQLDLFTNEDIYPTVTFNRGDELGFYFRRTDNLNPCDFRYNGAADRD
DSHLTIEFEKPNFALIESIPIAFDLTLEEGEILDTTFEINNLGLQPVHYDLSLPQGQETL
YHHDLSAALWWIISDQQGQDYYNVRFTPAQNCTLKSVRFRFFRNASSGNPDLMIYIWNDS
GAFPGAKLDSTLIPYDAITFFPAWHVVELTGEGLLIPAHQDFHVGYTCMGHNPGDALALC
SDDGLPVGDHRRSSGLYGDNWRTVYEEHDIDANFQIQAEVRYGDPPDWISIGPHSDSLGP
AGNEQIPLQLDATGLSGGVYKTSVVVKNDSPDRLVTIPITLRVGLTPVEEHVPDMLPLRS
SLSANYPNPFNDGTRIVYQVGSSGTGHKTQAVRLMVYNPVGQLVRKLVDRPQDPGSYTVR
WDGRNKAGVEVASGVYLCRLEVGDFHQVRKMLLIR*
>LJUY01000022.1_19 # 22346 # 25909 # 1 # ID=11_19;partial=00;start_type=ATG;rbs_motif=GGA/GAG/AGG;rbs_spacer=5-10bp;gc_cont=0.554
MESEQIAQYKIEELIGRGGMGAVFKAKDTHLGRTVALKVLTVQDLPEDEVKKRFLREAKA
GAQLSHPGIVTIFEVGEDLGHQFIAMEYVKGRTLRQLIQAKPPSILEAIDIGIAVGQALS
AAHGGGIIHRDIKSDNVMVTDEGIVKVMDFGLAKIKGTSMITKEGEIMGTAAYMSPQQAT
GEVIDHRTDIFSLGVVLYELLTRQRPFTGDQEIVVIFSLLNEEPMGIRELNAEVPEALEQ
IVFKALHKEPQDRYQQVSQMVEDLEKVRQAIVAGGEVSLAELELVASEEVAVAEEREFQA
QLVGREGEMAELQNLLHLATLGEGQTVLISGEAGIGKTRLVGELSKQAKTRKIRTLIGHC
LHKMRSYPYQPFVEAIQEYFQIKGVDGVHRLEVFLDQRAPELKAQASVLKIFLNLEGQEH
AQVVNREELLQTINKLIERVAMERPLILFVDDLQWADADTLSLFHYTSRWIRRAKVLLVG
TYRPEDVSLPGEEETKLLPQVRREMSREGLLQEIPLERLRGEHLAPMVDSLFPKAEFGQD
FYRTLFVETEGNPLFVLETLKLMKAEGIIFRDNGTYCLRQSPECRTIPSKVQDVIKRRLQ
RLDDEEREVLEMASVEGEIFNSATVADCLNLNKVVLLKMLQRLEREHHVIHTVERRYRFD
HAKIRDLLYQEILPELRTEYHLIVGGHLRAHFAEDEQVIPQIAHHLVEGGDFKGSLPFLI
KAGERAKRVFANAEAIGHFTKALEILEQLSWDDTQERTISMVSVQEGLGDIYALTGRHQE
AVEAFTSALDLEGLPSERCSCLMRKTSGVQERQGAFDEALAALQKAEKCVEPMAQEALGR
QEMGRILIDRGAVHYKMGEVEKAEEEIQKGLALLEGTEALGHQAAGYHYLGVVSRSQGDY
QRAVEMHQRSLGLREKIGDRWGIALSYNNLGIAYKNQGKRDEAAEMYQRCLEIFEQIGYK
LGVAGLYNNLGSLAQDRGSYEKAREMFQRSLTIREEIGNRHGVAMSLTNLGLVHLESGDY
AKARENLQKSLELQQELGLGDFESITYSYLAQACAHLNDFDAAGTMAEEAVALAVGAGQR
SNEGLARRVWGEVRRHMAAQAEGDQRKKLINEANLELERSLKVFQELGMEQEVGRSLLEM
AHLHKQAEHLGQARESAEKSRAIFEKLEAQGDLKRSQDFIAALSGQT*
>LJUY01000022.1_20 # 25978 # 26388 # 1 # ID=11_20;partial=00;start_type=ATG;rbs_motif=GGAG/GAGG;rbs_spacer=5-10bp;gc_cont=0.535
MFWHTHRLFAFGSHTLLSVAFAVLISGIFMWIGARLAGIQRATLGRAIFAAISGTVIVWI
VGGLFATTLPLGGSILGFLLILLLVLLATRVIFDTSFGKALLAWIFFILGQAVVGLLVGL
LFTRSISALVSLGPKF*
>LJUY01000022.1_21 # 26558 # 26962 # 1 # ID=11_21;partial=00;start_type=GTG;rbs_motif=GGAGG;rbs_spacer=5-10bp;gc_cont=0.538
MIWHRFSAMGSSAVLSLGMGVLISGIFMWIGAHLTRVIRPSPLRAILAALACTATVWGTR
ILLSTALPLMGPIFGLFLGFLLALLVIKGIFDTSLIQALAIWIFFLLSQVVFAMLFGSSF
FGDLSRFFWSRAPF*
>LJUY01000022.1_22 # 27120 # 29720 # 1 # ID=11_22;partial=00;start_type=ATG;rbs_motif=GGAGG;rbs_spacer=5-10bp;gc_cont=0.554
MKRGVLAIVLIVTLALLVGVEMPSAQMINTTLENGMTVVIKENHAAPVVTVVMYVRAGHI
FEEEYLGAGISHYCEHLVAMGTTNKRTEAESDEILTMLGGASNAYTTSDHTAYYISTAKQ
HLETAIDLVSDWVLNCALDQHEVEREHGVITREIEMGQDEPRRRIGKLYNAAMFVKHPEH
HPTIGYKDVFLNLTRDDVVTYYSRMYVPNNMIFVIAGDVDARETLELVRKYCANATRKPL
RQIYLQTDPKQMGTRRVTDEMDIETTYMMMGWRTVKVTHPDLYALHLLEDILSRGESSRL
VKRVRNDKQLVNTISASSYNPCYDAADFTVLSSLDIENAKKAEEAILEEIYRLRDELVTL
QELEKAQNQRVSDQVFSNQTAEDQAMQIGQDLIRTGNPLFSETYLERIREVTPEDIRRVV
RAYFQDGAMTVAVLKPKGIELPAEEVGAAEQVGKASQVNKVVLDNGLTLLLKNNPNFPLV
SMHAYLKGGVLYESQEDNGVFNFTARMLPKGTKRRTADQIAEEIDTMGGSIGSSAGNDLT
HVSVEVLKEHTEKGLDILADMLQNAIFDPQETEKMRKLLMAQIERQNDDWRTQSEVFFRK
TFFREHPYRFVPVGGESSVAALTRENLQETYQQYYVPNNIVLAIFGDIDLGKMETLVKKK
FGKMKRKDVIFPSVPAEPPLMANITDELITDRQQTVIYMGYPGMKLGDPDWHTMRVIDGI
TSGIGYPGGWLHNTLRGNQLVYFVHAWNDARSHPGYYAIQAATNPATADTALQIILEKQK
LIKEDVFTDEELEQAKSACIVMRGLYYNQTNSDQASQAATDEIRGLGYDYSDDFEERIKA
VTRENIKRVANEYFQNYGLIMTRPES*
>LJUY01000022.1_23 # 30041 # 32113 # 1 # ID=11_23;partial=00;start_type=ATG;rbs_motif=GGA/GAG/AGG;rbs_spacer=11-12bp;gc_cont=0.555
MRISVYISFLLSAILCLSCASRIDPHKREQSLRHYQQGLELYRLGEVESAVWELEQAIQL
APRCAKAHDLLSRIYIRRGDIRGRWLATKRALRAVAIAPQHPEYRYNLAMVYRERGFGYN
AKRELRKILKLDPDFWKAHYQLGLIEEEAGLKYESERRHREAVESLHRAAELAPQEYQVL
YHLGLNLEELDKWEEAAKHLMSAVEVEPDRHEAHLLLAMAFHRLRRLEEAEGSYRAALER
MIEQDRLPFESLDFLASPEELKEFHSTDRKDFLRRFWKQRDPTPTTPVNERQLEHYRRVV
HANIHFAAPKLDIPGWKTKRGEFYIRYGEPTVKWRELGEVRMGVGLVPPRWIWSYSDGGQ
GVNLIFADTFLNGEYNFPFPDKSWGSDDFRNSPATLAQRMIQSLPESYQHDYGGELLEYA
SRTVEFRGSDGMTELEVVYGIPNPHLEFSRSGQMAQAMIERRAVLFDINWNEVARSDEKQ
IFDVPPTQAINPNRMVVEKADFQVLPGKYQLALNIRDQKSKKVGIVKTEVDVGRYDHQTL
AISSLVLANKLYSDEGEDRFLRGDLVVVPRLGRLFQFSQPILVYYEIYNLTLDEWGGTWY
QTEYTITRRPEKKGLLLRALSALASPFGSKKKWESVSSTTENRGASATEIGQLELDMSSA
MLGEYLLTLTVTDMNSGQRAEREVEFGIVE*
>LJUY01000022.1_24 # 32415 # 34457 # 1 # ID=11_24;partial=00;start_type=ATG;rbs_motif=AGGAGG;rbs_spacer=5-10bp;gc_cont=0.554
MRLTAKASAFVVLAVAMLFGSITWADSTDVVWSSYLGGTNMDNNYDLALDGSGNTYVTGP
TLSTDFPVTAGAYDESHNNNWDITVAKFNTDGSDLVYATYLGGGNGDHSYGIVLDGSGNA
YVTGYTYSTDFPVTAGVIQDTFAGGSWDAYVTKLNAAGDNLDYSTFLGGSYNDAGYGIDV
DGSGNVTITGRTESSDFPVTPTAFDTTYHGGGDALVAQLNATASSLVYCTFLGGYSSEYG
RSVVLDDSGNAYLSGRTESPDFPVTAASFDTSFNGWMDAYAVKLNSTGSNLDYATFLGGT
EQDDGFNIIIDDAGKAHVIGGTKSSDFPTTTGAFDESHNGGEDAFLVQLSASGSDLDYGS
FLGGASDDQGYGIDLDASGKAYLIGHTYSTGFPVTADAYDTTHNGSRDAFVVRFDLPGNT
LDYSTFLGGTSWEYGYGIAQDGSGNVHLSGTTNSSDFPTTAGAFDDSLDGYSDTWVAKLN
IGVVVTYGAIAGNVSEDGGGPIAGAIVTATGPSSGFDTTDISGNYIIEALLPGSYDVTAT
AAGYYPDTQNGVTVIADDTTAVDFLLNPIEVAPPEAVDDLAIALSKTDLVLQWSAVTTDT
SGNPLVVDLYRLYRDTVAYFTAGLTPLDSTVDLSYTDSTGVVGDIGTQHYYIVTAVSGGN
ESESSNMVGEFDRSLEDGSK*
>LJUY01000022.1_25 # 34752 # 36440 # 1 # ID=11_25;partial=00;start_type=ATG;rbs_motif=AGGAG;rbs_spacer=5-10bp;gc_cont=0.546
MLRPSGIAGIIFCATIMVILAFSALSAATPLQYVPGQIIVKFAPEVGEIRAQKSNSGISL
GIVSLDRKLEKYRVHAMDQIFAHKDSELAMIYQMDFDFQSDALEVARDFARETHLLYAEP
RYVYRLCEAPNDSSYESGLQWYLDKVQGPEAWDIAHGDSEVVIGIVDTGVDWDHPDLADN
IWFNSGEDVNGDGLITAIDWNNVDDDGNGFVDDWHGWDFGGTAIADNNPNEDEPVHGTHV
VTHNEVGVAGMSWNCTIMPVKVSRTPYPGYLAYGYEGIQYAADNGADVINMSWGRIGGNP
SFFEQEIIDSAYAKGAILVAAAGNDRPGQTYAPPDTCPPHYPSWYHHVIAVAATDQNDRA
TSFTFYGTWVDVSAPGQSIYNTWWNDTYTWLGGTSMASPLVAGVAGLVKSVDPSLNSDGF
EIRMQTTSDDIDGLNPSYAGWLGGGRVNARRALGSQAPEVIADLSIALESGSKVSAGDFR
LCWSEPFDDEGIVRYVVYRSTAAGSLGDSLAGTADTTYLDLGTAGSVSVNYFYSVKSVDG
TGNKSDESNKVGEFDCGLITAR*
>LJUY01000023.1_1 # 2 # 823 # -1 # ID=12_1;partial=10;start_type=ATG;rbs_motif=GGAG/GAGG;rbs_spacer=5-10bp;gc_cont=0.533
MKEAMFFRRLKGQEIRCDLCAHHCVIEDGQAGICKVRANKGGTLYTLVYGKAVATHVDPI
EKKPLFHFQPGSITFSLATVGCNFRCAHCQNADISILPTHHGDIVGQDVMPEEIVAAAEK
SGCQSIAYTYTEPTIFFEYAYDSARLASEKGIGNVFVTNGFMTEEALRTIQPHLDAANVD
LKSFSDDHYRQVCGARLQPVLDSLQLMKNLGIWLEVTTLIIPTLNDSEKELRQIAEFIFS
LGPETPWHISQFHPTYQMTHLPFTPVESLRRGRE
>LJUY01000023.1_2 # 863 # 2293 # -1 # ID=12_2;partial=00;start_type=TTG;rbs_motif=AGGAG;rbs_spacer=5-10bp;gc_cont=0.570
MELRKLKRQKEYQWIIPQTGDMIVPGQIFASQQLIEEMDEKVYEQVTNVACLPGLQRFSI
AMPDAHWGYGFPIGGVAAFDPQEGGVVSVGGVGFDVNCGVRTLKTGMVWEDIKPHLRSII
DTLFSIVPAGVGSRGEISLSSSQIQEVLTKGAQWVVSRGYGTHEDLDFTEDRGMVSGADP
SAVSEVALRRERRQVGTLGSGNHYLEIQRVDEIYNPEVAQKFGLAVDDVVVTIHCGSRAL
GHQVGTDYLKSLAAASRKYGIPIRERELVCAPINSPEGRQYFSAVNCAINYAFANRQVIT
HLVRLGFEKVLPKVEIHMLYDIGHNTCKVERHQIDGQSKEVYVHRKGATRAFGASRENIP
SAYRGVGQPVIVGGTMGTASYILVGTEYGEQVAFASVCHGAGRRMSRKKAKKTWRGDRLV
RELEAKGIYVRGHSFAGLAEEAPGAYKDVSEVIEAIHNAGLASKVARLQPMGCIKG*
>LJUY01000023.1_3 # 2333 # 2713 # -1 # ID=12_3;partial=00;start_type=ATG;rbs_motif=GGA/GAG/AGG;rbs_spacer=5-10bp;gc_cont=0.567
MGIAGTGPTLEEAFSQAARAMFGIMVEVDQVRPQKQVSVECQANDVAELFVEWLNALLAE
ADIHRMALARFRVDSLSDYHLVGCAWGEPLDTQRHHPKIEVKAATYAMLFVGPEKGQYVA
RCVVDL*
>LJUY01000023.1_4 # 2785 # 3264 # -1 # ID=12_4;partial=00;start_type=ATG;rbs_motif=GGA/GAG/AGG;rbs_spacer=5-10bp;gc_cont=0.535
MSKLSIVTYPNSVLLKKSTPVDKVDAQVAKLVQDMFKLMVSAQGIGLAAPQVGVPRRVII
FDVGDGLMPLVNPVIVERHGRTRMEEGCLSCPGIAVDVNRSEKVLVRGLNLDGKEVTIEA
EGLKARVLQHEIDHLDGVLILDKLTWMEKLMAKRKLRGQ*
>LJUY01000023.1_5 # 3328 # 3675 # -1 # ID=12_5;partial=00;start_type=ATG;rbs_motif=AGGAG;rbs_spacer=5-10bp;gc_cont=0.520
MLRTMCKSKIRGAVITATMLHYEGSIGIDRKIMAAADMLPWERVQVVNLSNGARLETYVI
EEKAGSGIISLKGPAARLGQVGDEVIIISYVAVCEEEAHKLQPKVVRLKAKNKLE*
>LJUY01000023.1_6 # 3697 # 5016 # -1 # ID=12_6;partial=00;start_type=ATG;rbs_motif=AGGAG;rbs_spacer=5-10bp;gc_cont=0.558
MTQLHAARSGKITPQMRKVARDEGLSSEIIAQAVARGQIVIPHNMGRKLPRPMGIGKGLR
TKVNANLGTSTDSVQLEPELEKVRVALEAGADTVMDLSTGGDLDQIRSQILRICPVPLGT
VPIYQAVIETIAEKGALVKMAVERVFQVIEKQARDGVDFMTVHCGVTQETLSRLKAQGRL
TDIVSRGGAFLTTWMVANDRENPLYEHFDRLLDLAAEYDLTLSLGDGLRPGSLADATDRA
QVQETILLGELTERAWDRDVQVMIEGPGHVPIDQIEANVLLEKKLCHGAPFYVLGPLVTD
VASGYDHIACAIGGALAASVGADFLCYVTPGEHLRLPTSQEVREGVIAARIAAHAGDIAK
GVVGALEWDQQMSTARKNLDWEGQIKLSIDPEHARRAREESRPHAGDVCTMCGDYCAVKL
VEKALKTPGRKREKAGNGA*
>LJUY01000023.1_7 # 5013 # 5777 # -1 # ID=12_7;partial=00;start_type=ATG;rbs_motif=GGAG/GAGG;rbs_spacer=5-10bp;gc_cont=0.533
MILRWIFIDIGGPILDDGPLFRYLAEALQRILREQGHRVTEESFHKAMRLGWRQGAPSTL
DFIVRHFTLSEEEFRGAKEAYWQVYRDLSNEEYRSLQILRPGVPQALRELSSRFELATLS
NNIVRVKGLLEDYGIAGFFSASGISEEVGYSKPDLRLFQHVLRQADCRPEEAMMVGDRLD
NDILPAQSLGLMTAHVKLEHNFGATSSALNGIDPDYEVDSLQELAQLLMTTSSSARTEGF
FEEDVGPSWSGGAR*
>LJUY01000023.1_8 # 5827 # 6138 # -1 # ID=12_8;partial=00;start_type=ATG;rbs_motif=AGGAG;rbs_spacer=5-10bp;gc_cont=0.564
MPVCQVTVVPLGTGTPSLSAYVADCQRVLARYADLSFQLTPMATVIEGDLNRILEVVKEM
HEVPFRRGVHRVSTTLVIDDRRDKPLTMQGKVDSVEEKLAGKE*
>LJUY01000023.1_9 # 6150 # 7262 # -1 # ID=12_9;partial=00;start_type=ATG;rbs_motif=GGAG/GAGG;rbs_spacer=5-10bp;gc_cont=0.536
MARVAVLKTSPATVVEDYDRLLELARAKDFLSPKRQTCLKINISWHHYYPACSTTPWQLE
GVVKALIAAGHVPQNLFATHNKTVVVDDRVGEKNNGHWAVEEKYHLPTMHLNDADTEWVR
YEPKGKMLVLDQVYPQGIYIPKFLVGKDVIQLPTMKTHVFTTITGAMKNAFGGLLHTHRH
WTHSVIHETLVDLLLISREIHPGLFAVMDGSIAGDGPGPRAMVPHIKNYILASGDWVALD
AVAAKMMGFDPLSLSFIRLAHERGLGVGDLSQVEVVGEDLSRINFNFQGNRNTLASRGQK
LIYHGFLHPLEKFLLRSPIVGWSYIASRLYHDLYWYNVVGKRRVKKVLETEWGHLLSSYV
RSSGIRETSP*
>LJUY01000023.1_10 # 7405 # 8052 # -1 # ID=12_10;partial=00;start_type=ATG;rbs_motif=GGA/GAG/AGG;rbs_spacer=5-10bp;gc_cont=0.512
MRRVWLFIFLLAMLVAVFTPGDFLPTVTAEEIASLPVTGVAILSNRDYFPAVHQIFQDAE
SSIRVMMFSARYYDEKPRFASEDLEHIPGTHWSNTNVLLDDLVAAKKRGVEVTVILDNST
WNESNTELNTKFGKLLAEKGVMVYLDDPEVTTHTKLILVDDDLTVVGSTNWSYYALDTNN
ETSVLIQSPEINRMYGEFYADVLADSAPLQLTEGE*
>LJUY01000023.1_11 # 8102 # 9160 # -1 # ID=12_11;partial=00;start_type=GTG;rbs_motif=AGGAG;rbs_spacer=5-10bp;gc_cont=0.544
MKKASVDFLKALLEAPSPSGFEQPVQGVWRRHIKRYADEVYTDVHGNAIAILNSQGKPRV
MLAGHCDEVGFMVNYINDDGFIYFTAIGGVDSAIVSARRVQIFTDKGIVYGVVGRKAIHM
MDQEERKKVPEMHKLWIDIGAKDKKEAAKLVSIGDPIVFDYGFQALRNGLAVGRGFDDRI
GSFAVAETLRILSSKKPKAAVFAVSTVQEEIGLRGAKTSAFGIEPDVGIAVDVGNASDHP
DADKQKAGEMSLGKGPVIVRGANINPIVGAGLVASARKNKIPFQMLGSPRATGTDANVMQ
VTRSGVAAGLVSVPNRYMHTPVEMISLDDLDNASKLLAAYIMTLTVKTDFTP*
>LJUY01000023.1_12 # 9220 # 9678 # -1 # ID=12_12;partial=00;start_type=GTG;rbs_motif=GGA/GAG/AGG;rbs_spacer=5-10bp;gc_cont=0.538
MRGCYVLFITLSDPKTISVGRRSAAEFAAGEYAYVGSALGGLEARLCRHWRKEKRLHWHI
DYLLREASSEKAIFARTCEHIECQLARFFSERFSFIPRFGASDCQCCSHLFWSPDQEDLV
TATRAAFRACGVKPEILTHSVKKTLTYGRNSY*
>LJUY01000023.1_13 # 9710 # 11962 # -1 # ID=12_13;partial=00;start_type=ATG;rbs_motif=None;rbs_spacer=None;gc_cont=0.535
MLTGLLLGAFTPLCQAQPVGLIEGIVRDQATERPLMGVNVVVLGTSWGTTTSPEGHFRVW
LPPDLYKLRFEMMGYQSLVLGPIRLDSGSQVTVSAELVEKVIPMDEVLVLGERSASVEDK
QVSSHFLERRRWESLSGTTEDVMRSIQTLPGVASPADFFGRVYVRGGRASENVVVLDRVF
IYEPYHLGGALSIFNPELIDYVEFYSGGYPAKYGQATAAILQVFNKTGLAQSFQGEVSLS
VISANAVLQGRLPGNGGAWILSTRRSYHDKLMQAVGAFKNYVFPHFHDLQLKVTYPLNKK
HVVTFDALSSGDALKIELENEDGRADALADSGDLAWDNQLTLASLDWKWLISPKSYSHMT
ISYSQQPFNSEISGLSPQWFAGKVRNFDVNADLAVLSLAGHELEAGCYVRATDARLDVNF
KQDYFLFTAENSNVALDTTLLRSSVDKIFRYTGLYLQDEWSVVPPTLNVGFGFRYETLNT
SPARPLSPRFNLTYRVTENTLLKFSWGHYYQFSKDPVETEPPLGNNDLKPKRAIHYILGL
DHQITTNTKVRVEGYIKELSKLFVFGPALRFGNYGQGRVQGLEFFLERRTSGRLNGWASY
SYSVARRKDFLGTPEYHPLQDQRHTASLVLNHRPNRKWRFSVRWMVHSGRPYTPLLASEA
VVDSVSGEVEGYRPIEGPKNSRRFPTYQRLDVRCDRIFHFNGWNLEMYLEVLNLYNHKNV
YDYSYTKDYSRRISTYQFPLLPSLGLKVNF*
>LJUY01000023.1_14 # 12331 # 13077 # -1 # ID=12_14;partial=00;start_type=ATG;rbs_motif=GGA/GAG/AGG;rbs_spacer=5-10bp;gc_cont=0.493
MTSLHRRLRNLFEQAVLDYQMLQKGDRVLVAVSGGADSLTMLTLLSGPKIAVTEDISLVS
VCLDLGFDKSAGKGWGRLEEHFQNMECEYVMERSQIGIRAHSQENQKNPCFLCARLRRKR
LFELAERTECNKLALGHHKDDIVETFFLNVLFSAEVSTMVPNQEVFAGKYRIIRPLAYID
EFLLKRFAEEYQLPVLPNSCPTQITSRRALVKKLLAQLERQHKGIRDNIFRALGNVKAEY
MLTPSLTT*
>LJUY01000023.1_15 # 13074 # 13967 # -1 # ID=12_15;partial=00;start_type=ATG;rbs_motif=GGAG/GAGG;rbs_spacer=5-10bp;gc_cont=0.517
MTAQDVKRYLAELRGHPLESVWIYGGEPFLYPGVLAEVIKISKRKGIAQIGVLTNGYWAT
SPSAGLRKLSPLKQAGLNAIIISTDGLHAEAVSPDLAINAIRAALKMGFKKVIASVAFIP
PRKLSNPINDRSEEIWAKLKGNPHLLLEENPVVFIGRAAQELSDYCQPKKLKAAQKCKPP
SYIGGSFDEPQGLEIDPYGWVMICPGFSLGNAQKQPLAKLVEQYGNSGNTLWSIFCSHGP
AGLLNLAQEKGYHQRALYASDCHLCYEVRKFLQPYYPEYLAPAGCYNEISRKRQRVR*
>LJUY01000023.1_16 # 15013 # 15213 # -1 # ID=12_16;partial=00;start_type=ATG;rbs_motif=AGxAGG/AGGxGG;rbs_spacer=5-10bp;gc_cont=0.512
MFGLFGGLGPTEILVILLIVLLLFGAKRIPEVAQGLGKGLREFKKAAKDIQKDIDQAADE
DKKPEQ*
>LJUY01000023.1_17 # 15384 # 15662 # -1 # ID=12_17;partial=00;start_type=ATG;rbs_motif=GGAG/GAGG;rbs_spacer=5-10bp;gc_cont=0.462
MKPKKSAGAILVVLIIGGLIGSVLGEGIGWVLPEGVVKRFFLEGVHNKGFLLEDVDLFVF
RITLGLRITLNIASVLGIALAAYILRWYWLIY*
>LJUY01000023.1_18 # 15710 # 16342 # -1 # ID=12_18;partial=00;start_type=GTG;rbs_motif=AGGAG;rbs_spacer=5-10bp;gc_cont=0.526
MHAAWLIILASFFDALDGKLAKFAKSLLKFGVEFDSLADLVSFGLAPVVLVGPFLMGSLA
PWAPILGFLFLLCGAIRLARFNIYFSGGEKTGYRGLPITMAGGTLAAYVVFCDHMWGRVR
FPEFLLLLLILLSVLMLSTFHYETYPKLTWKGRRNRLRLVLFALCAVSIAIDPPVVFFPL
ALIYVMVGGVGGLYQFAKGVVVGQFSPKDH*
>LJUY01000023.1_19 # 16438 # 17082 # -1 # ID=12_19;partial=00;start_type=ATG;rbs_motif=GGAG/GAGG;rbs_spacer=5-10bp;gc_cont=0.532
MAKEGVPWTVGFFAAALLFMMLSRRLSLEPLRYLGWICGLVALLVAYFFRDPRRKPPEGE
GLVVSAADGRVAEIERGVREEIYLQSKAVRVGLILSLWDVHINRAPVSGLVELLKYVPGG
FWPAFTRRARRENEHNLLGIQGSEGKVLVKQVAGLLARRIVCRVRMGDAVTRGQKFGLIR
LGSRVEVFLPETVELKVKRGDRLLAGETILGVFR*
>LJUY01000023.1_20 # 17142 # 18380 # -1 # ID=12_20;partial=00;start_type=ATG;rbs_motif=None;rbs_spacer=None;gc_cont=0.542
MNKVKSHREGSALLTGRIAGALLVIFLGLVAGIILLGRFTGPPPLAPPHESQPVLAAVSA
EHLAATAADEVSNSRKNAIVRAAEVVSPAVVSISVTQVRIVTRSPFGSMFRDPLFEYFFP
ELSRRYRQEIKSMGSGFLINGDGYILTNEHVVENASQIIVNLAAGRQFEGQLLGSDPALD
LALVKVEGQNLPSAPLGDSDDLIIGEWAIAIGNPFGYILKDSRPSVTVGVISAMGRDFDP
QRGRVYRSMIQTDAAINQGNSGGPLVNSAGEVIGINTFIFTESGGSLGVGFAIPINTAKR
MVEEIVQYGEVRSFWIGIHIQNLSSLIAQSLGYPSTDGVIVTHLDPASPALSSGLRVGDI
ITAVNGKKIRNERDLKAEFYIAHVGDRIRFTIWRDGQTQTVAFTLRESHEQG*
>LJUY01000023.1_21 # 18377 # 19063 # -1 # ID=12_21;partial=00;start_type=ATG;rbs_motif=AGGAG;rbs_spacer=5-10bp;gc_cont=0.499
MKFFIDTANVEEIRQASGLGILDGVTTNPTLLGKEIKRTGKDYREILREICQMVNGPVSA
EVLSLETDQMVAEAKQLVGIDQNIVVKIPMIKEGILAVKRLQQEGIRTNVTLVFSCNQAL
LSAKAGATFVSPFIGRLDDVSHVGMDLVQEIVTVFENYDFDTEVIVASIRHPLHVVDAAL
AGADIATIPFGVIEKLMRHPLTDIGIERFRADWEKAKESSSSPEKTRS*
>LJUY01000023.1_22 # 19060 # 19824 # -1 # ID=12_22;partial=00;start_type=ATG;rbs_motif=None;rbs_spacer=None;gc_cont=0.544
MRNIKLTLEYDGTDFYGWQVQPEGRTVQGVLEKSLGDLLQESVRIIGAGRTDAGVHAKGQ
VANFATESELLLNEIYRGLNALLPSDVVVRCAEEVSVKFHARYDATSRRYLYRISSQPTA
LRRNFVWTILSALDLGLMRKAAQALMGTHDFASFCLGSEERPNYRCTVQQISLKSIEDEA
HFQIAADRFLRAMVRIIVGQLVEVGRGRLTLGEFLEFLQKGGNQPSAMAAPPQGLCLMEV
QYLHSARLAKGESR*
>LJUY01000023.1_23 # 19870 # 20685 # -1 # ID=12_23;partial=00;start_type=ATG;rbs_motif=GGAG/GAGG;rbs_spacer=5-10bp;gc_cont=0.505
MVLFKNLVLGQYMPTGSAIHRLDPRTKFLAIAAIMILTLAVSNIWTYVFLLAWLWGIILL
AKLPVGCVFRNLRSFLWLFILTFGIHLLFTTGQPLPHIGIGTIEGFWRGLFFCMRVAILI
VSAALLTLTTSPLELTDALEKILSPLRWFGLSSHALALMLVIALRFIPTFIEEANNIQKA
QLARGANFGGNLARRARSLIPLLVPLFLSAFRRADELAVAMEARNYQTDAPRTHYRELSF
SAADYRSLALVVLFGCMCLLAGRWLPNPSGS*
>LJUY01000023.1_24 # 20895 # 21062 # 1 # ID=12_24;partial=00;start_type=ATG;rbs_motif=None;rbs_spacer=None;gc_cont=0.470
MLWIIAIIIGIIPGILAWTQGGSKNTVGRYYLYTVIIVTILWLVIKRITKDKKAI*
>LJUY01000023.1_25 # 21156 # 22472 # -1 # ID=12_25;partial=00;start_type=ATG;rbs_motif=GGAG/GAGG;rbs_spacer=5-10bp;gc_cont=0.530
MRSNQYRMRESGPKNMTGGLAQIFRWTGSLSVIIVLHVVCLGLVSRPASADEAIQLTDNF
GLGARAMGMGGSAIAVSEDISALYWNPAGLAQVRRIEFSGSLSHQRYTSKTTYFQNASKD
RESNTRLNAIGMVFPVPTYRGSLVFALGAGRVKNFDAFFIQRGYSSQDEWWEEGQETQSG
GLFSWSLGGAIDVSPTLSLGASVNLWDGDYNYDWDAFFADTRDMYVNPPSDFDTTYIHDT
QEADFDGLNLKLGGLLRLSRFVKAGLTIASPVSYDISGEVVERTVDVYDDGSVDQYTDSF
YYENEISTPWEFGFGMAWSVPTLLLAADLRYADWSQMKFNDQPLNDYDETLSLSIGGEYI
LPTAGVKVRAGFSSEPLAFVARKIIEDRKYYTLGAGFLVGQVMTLDLAWVHGTWKTSQPF
LSQKDVVDRIFLSTSYRF*
>LJUY01000023.1_26 # 22512 # 22886 # -1 # ID=12_26;partial=00;start_type=ATG;rbs_motif=AGGAG;rbs_spacer=5-10bp;gc_cont=0.477
MKRALILLALLMISLGCAKVNYIGVSYPPTQQVDLYLSEYDVSTDYKVIGRIVATARVTS
ELFSDQEFQEKIMKKAREKGADGVIILGFDHVLAVTHDLDPRGCVNSDVSERRQVEALAI
KYGL*
>LJUY01000023.1_27 # 22962 # 23525 # -1 # ID=12_27;partial=00;start_type=ATG;rbs_motif=GGAG/GAGG;rbs_spacer=5-10bp;gc_cont=0.553
MRKMASHIVLGFLLLFMCLSCLSCYTVLKRPGRVMPEEDVYLETDYSEEWVYPRHFWHDP
YYYWYYPEAYARWRYYYTYPWWWNDYWYWHPSDGDEGLPIDTDRYIWDRQRGPDWSQPPA
TPSPPTGASQPRQKQQPEEKQQPSDSPTPQRRRAPDWQQKSSRPQIPEQRPEDREQREEG
EEKGDEE*
>LJUY01000023.1_28 # 23609 # 24439 # -1 # ID=12_28;partial=00;start_type=ATG;rbs_motif=AGGA;rbs_spacer=5-10bp;gc_cont=0.527
MTVPPCQESTEVKRQYPTWRCPMMERTILLFSILVFLLAPVLTAQPAQPRKLLDCPTAGL
LPRGSFDVELRIFPGGGVLGGISVGLTERLLLGVSYGGENVISEENIQWFPQAGVSVKYR
LIDESLALPALAAGFDTQGYGAYVEGDDIDRFAIKSKGFYWVASKNYKVLGAAMGLHLGA
NYSLEDEDGDNDPNVFLGVDKEFNQELSLVGEYDFAFNDDRKLSNFGKGNGYLGLGVRWS
FGEQLTLELDFMNLVKNRRGINSPARQVRILYLEYF*
>LJUY01000023.1_29 # 24562 # 26211 # -1 # ID=12_29;partial=00;start_type=TTG;rbs_motif=GGAG/GAGG;rbs_spacer=5-10bp;gc_cont=0.547
MQPSELDIVQADFLVIGSGIAGLSFALKVSQHGTVAVITKKEEAESNTNYAQGGIASVVS
TQDTFELHIEDTMKGGAGLSRREAVELVVREGPERIRELMSWGVQFSRRKAESGEEVLDL
GREGGHSRNRIVHAADMTGREIERVLLERAKESENVRIYENHIAVDLITEHHLRGEARTP
RGKLHCWGAYVLDIESQKVKRFLAKVTLLASGGVGQLYSHTTNPKIATGDGLAMAYRAGA
EVANLEFMQFHPTSLYHPGTMAFLISEAVRGEGGILRLADGRDFMKNYHPKGDLAPRDVV
ARAIDQELKRSGEECVFLDVTHLDADFTRKRFPHIYGQCLSLGIDIAKSWIPVVPAAHYM
CGGVVVNLEGQADIQSLYACGEVAHAGVHGANRLASNSLLEAVVFAHRAVQKAIQEVGPT
GQFSFPDIPPWSEEGTFDSEEWVVISHDRAEIQLLMTDYVGIVRSNKRLQRAKQRIHIIL
QEIDEFYRRTLVTSDLIELRNLATVAELVIRSALMRKESRGLHYTIDYPQRDDQNWLKDT
VIRSKGAGR*
>LJUY01000023.1_30 # 26256 # 27053 # -1 # ID=12_30;partial=00;start_type=GTG;rbs_motif=GGAGG;rbs_spacer=3-4bp;gc_cont=0.558
MSAFHSLLLGLLQGLTEFLPISSSGHLVLAERLLGLRGDDLTFVIFVHFGTLMATVTAFW
THIRRMAISCGFFMLRRGVPGDPHLRLVVLILIGSIPAAIMGLLFQEGVEEVFSSTIFVS
IMLLLTGLILWLTRYVASGKRFVSIRESLLVGCAQALAILPGISRSGATIGAALFQKVER
GKAVEFSFLLALPAILGATALKTVDLLKSPPSTAALVSLCLGTLAAYLSGYAAIKFLLRV
VRRGKLSYFAFYCWTVGLLALVFGL*
>LJUY01000023.1_31 # 27226 # 28293 # 1 # ID=12_31;partial=00;start_type=GTG;rbs_motif=AGGAG;rbs_spacer=5-10bp;gc_cont=0.545
MKSSNRIIHAAVIFFSLLCVLIAVPQVSQGQQKLKVVVFAAQSIGVDEATVLTTSQLLRN
DLAATGKFSVMEEGRVENLLGETPNCYDSQCAMEIGQRLGVDKAVVGSLSRLGEKIIVEL
RLVDVVSGNVEFSDRMASSTVEDLDTVTKRLATGIATGKPSEKTVEIGAITEVETREPRR
RKNFFTVGGKVGYLFPSGDSWGEANKLLCLDWVTWYETPTFMVESIVGWRYQVDEDNGAY
DVPIDFSIFYIPGKSDFTPYLGGGFGIHWVAALPWGEDQVQDEDERITNNGLALNVGGGL
MGFRTYDFRFVVDLRYTVVFAELGDQDTHSGISLTFGITSPRREGESRGCCIFNF*
>LJUY01000023.1_32 # 28362 # 30509 # 1 # ID=12_32;partial=00;start_type=ATG;rbs_motif=GGA/GAG/AGG;rbs_spacer=5-10bp;gc_cont=0.556
MSSAIKQERPRRILWGLFSMLVLLLVLSQTGLSEGSSAPESDSLSQIVSPNSAEELPTPS
PLIWPAVIGLSLYQKILSPQQGQVCAFQPTCSHFAQKALRKYGLLQGALMTSDRLQRCHQ
CAAGHYPQTKTGLCHDPIENHHLWGAIQPAPFPLPELSTPASSSAGGEKATHLAFADHLC
TTGDNRRAYVQYLGFARSSPQDPRSGSARLRAGICLQKMDQWQMATDLFANLASQEAGSS
LGEEATFQMALSQLQAGDQTGSLKTLKSLQGTSQGDRASLLAGWIRLQHGEWAGARSSGQ
RAMTSSRKVISQAGRQVLETATRGTQLPHRIPLLAALFSAIVPGSGKWYAGKPMDGLYSL
LLVGSAATIAYAYEDDHQRAKSAVFGSLGLFFYLGNIFGSASEAKRFNLRVHENLLQHQW
VSAYPERWLWEFRNIAGSGRSCTAGKGSLDVAENLFQKGQYDEAITEYKRHLFHFPEDPQ
RGVVLYKTGISFLNNAQWDHARAHLSAAEKQAGPDERLRYQSQLRIGQSFLSQNRPEQAK
EVLRDLLRDPIVAREKDRVAEVQYWLGTCALKSGDWVEALGTFHWLEREVSEGAFASQGQ
QLSRAAQEGYQLSHRSPTLAAVFSTVIPGSGQIYCGHLWDGLFSLALNASVGYLTVDAFG
DGRRLDGVLLASLLWSRFYFGGQKNAARYAREYNRRVLEEHLRRYQSLIIPHYLD*
>LJUY01000023.1_33 # 30633 # 31220 # -1 # ID=12_33;partial=00;start_type=ATG;rbs_motif=None;rbs_spacer=None;gc_cont=0.485
MSVNPALAGDSSGGQEIQLRETEKSESSQGSMNVDFSGIGGKIGLVDPDENIKSTVGFGL
HVDLGTITPTLRLEGNLDYWSKSQDSRHRNFPCERYNRDLSFGLTVKHALAAEGSIIPYA
GGGFGFHLVREEREFSRDAPYDDWEKSGVHPGLHGIGGVEGRFSPQMRGDVEIRYTINDP
SNFGIFFGVMYSLKR*
>LJUY01000023.1_34 # 31377 # 32039 # -1 # ID=12_34;partial=00;start_type=ATG;rbs_motif=None;rbs_spacer=None;gc_cont=0.525
MASDYKNSEVHGKGGLNMKRSLWCIVILSIFLFLSVAPSQALVGLGFGLRGGTVSVDDPN
TEKSLTGVTMLGAHLRVGTLPILDLEASAEYARKKYDFSFPVPGVGEQSAEATYHLVSLN
GTAKYNFSIVAVPIKPYLGGGLGIHFMASTVDLPELQTTVPIDSDFDESKAGIHGLAGLA
LSFPLFPLEIFAEGRRTLIFTEDETTSENAFYAGLTLKMP*
>LJUY01000023.1_35 # 32063 # 32995 # -1 # ID=12_35;partial=00;start_type=ATG;rbs_motif=GGAG/GAGG;rbs_spacer=5-10bp;gc_cont=0.553
MKIAVVGTVNRDTILFPNGQKRESYGGLLYSIVPLALLAEAGTTVFPVVNLGRDVSGPVM
AILSRHPRISREGISLVREKNNHAFLTYYSESDREEVLRGGVPPLSFKQISPFLAVDFFL
VNFISGRDLSLETMKLIRAHTKATIYMDIHSLCLGIDGEGRRFWRQIPHWQDWVAQADVV
QVNRGEAKLISGSQVWSEEELLSFGRTVMAAGPSILLLTLGSEGSLVVTGSGEDIRIQRF
SSYPPSAVIDTTGCGDVFLAAFVSEHVKSGDAQRASRFANQAAGMKCGLSGIESLEALQN
IGAEGLLKSY*
>LJUY01000023.1_36 # 32992 # 33633 # -1 # ID=12_36;partial=01;start_type=Edge;rbs_motif=None;rbs_spacer=None;gc_cont=0.570
NIDLWRALGFQCPTQAPRVYPRAEDRRQAQDFLSRQGIPGDQALVGIAPGSMWATKRWLP
EGFAQVIRELREKRNAQAVLLGSSAERELCRKIAREAGGNVPVATGELSPMPAAALMQRC
HLVLSNDSAAAHLAAAVDRPVVVIFGPTVPDFGFAPFGPKHIVVQKQLDCRPCGIHGGRR
CRRNTFACMKEIMPQQVLDAVFTILDRGEEVDR*
>LJUY01000070.1_1 # 385 # 2403 # -1 # ID=13_1;partial=00;start_type=ATG;rbs_motif=GGAG/GAGG;rbs_spacer=5-10bp;gc_cont=0.554
MRSGDILPFVFTVVAIWACLAASAVADESGESPPQYQLDLIVTTAQRASEEFLYTVEDLS
VEDLRERDVQTVAQALNYLPGIRTKTARVGHGQYVYLRGFEQQHLLILVDGVPIYNPYDG
LVELDHIPSEQILGIRVVKGPSSATYGPNALGGVIQIITKNSHEKLDRGMVLELGQNGTS
NLRLHYGYGHGPLYLRISGSRSLSDGYRLSGDFKETEVPRLPDGQGPLHYEDGGRRENSD
YAKNAGHLALGYAPSERFRLTFSGSVVDNEWGVPPHVFYNSEKNKTSIRYWRFNEWRQGM
ANLAAMFRLSQGFSARIGAFFNKYDNTLDSYDDENYSSQEMPYAFHSVYDDHSMGGHLQL
ESRLGPADLLTIGGGVIQDLHRDTQDIEEPTTEFVSHTWWVFAEDRVRLSERTSGVVGLN
YALLDNKKAGDLAVAGNDATALNPHVSVACLTSQSTRAYLSLARLTRFASLKQLFGDGGN
PQLKAQKTNHLELGWEWFGFPEARLRGVLFYDNIRDFIEGNFLSRTTVNVEKARLYGGEL
TFQASPGKGLRFTLGYSYLRARNRSPQRPGDYLQYRPQHKLDWSFWAQLPYQFKVLFYGS
ALSQQHFYDDFNDRQLSHLSPYVVANLSVRKKFSSHLKPFLVVTNLFDAAYQEVYTSPAP
GREARLGLELTW*
>LJUY01000070.1_2 # 3057 # 3878 # 1 # ID=13_2;partial=00;start_type=ATG;rbs_motif=GGAG/GAGG;rbs_spacer=5-10bp;gc_cont=0.540
MSPAIRCREITKFFWVKNSGNGIKKRLLPLSGKKKMLTAVNALDLEVPKGEIFGIVGPNG
SGKSTLVRLISTLLLPDIGQIEVFGHDVVKQRLRVRRMINRVSVDAAFFKKLSCWENLSY
AARLYGVPVREAREKAVEILERFGFHGDRINQPMENLSRGMQQMVAIARAYFTAPILLLL
DEPTTGLDPKSKRQVQEFVLQVRENHDSTVLITTHDMDEADRICDRVAIIDRGRFVALDT
PENLKSQVRGERKEVSLEDVFMELTGRDWENEE*
>LJUY01000070.1_3 # 3875 # 4672 # 1 # ID=13_3;partial=00;start_type=ATG;rbs_motif=GGAG/GAGG;rbs_spacer=5-10bp;gc_cont=0.553
MSQATAEMKSLYAFVERNFNLVKRYLGWEIVFMVYNIVNALTIGFIGVTQGKETVLYLVV
GAMIWGFLSILFHEVSESVSWERWEGTIEYTFMAPVHRFTHLAGMCLYAIIYGIIRTIVL
LGAVVIFFSLSLENANFLAALVILVVSSFSFIGLGLIAAVLPLMSPEKGSQATHIFQALL
LLISGVYYETSILPSWIRPLSVVSPATYTLRSMRAALLEGRPLAEMLGTLLFLLATGFLL
IPLGVFIFHQAEIYAKKSGKLKRSG*
>LJUY01000070.1_4 # 5141 # 5464 # -1 # ID=13_4;partial=00;start_type=ATG;rbs_motif=AGGAG;rbs_spacer=5-10bp;gc_cont=0.512
MLFLSILSFDAANRQAILKRRALGKEKVPQGVHVLQELVDLSKNRIFRISEVTDPQAILE
ANMAWNDLGEVETVVVMETEEVLESLDRMNQKTPRKKKLAETPEFIP*
>LJUY01000070.1_5 # 5946 # 6212 # -1 # ID=13_5;partial=00;start_type=ATG;rbs_motif=AGGAG;rbs_spacer=5-10bp;gc_cont=0.506
MLFLSVFTFNAKDHDAVIKRCALGGKQECEGVQVLLEHVDLSKHRVFRVTEVPDTKAIWK
ANRAWNDLGEIESVLVMETEGVWRSLIG*
>LJUY01000070.1_6 # 6566 # 7336 # 1 # ID=13_6;partial=00;start_type=ATG;rbs_motif=AGGAG;rbs_spacer=5-10bp;gc_cont=0.589
MTEEFWKTAITQIKPGEIRVRGFDIAELMGTVSYAEAVYLVLKGELPSKAEARMIEAILV
ASIDHGPTPPSVLAARTVLSGGNSLNASVAAGVMAIGDVHGGAVEQCARILQEKARQEGS
PATVAAALVEELHQQKRRMPGFGHRLHGTDPRTVRLLALAKETAFWGRHIDLAVQIEEEL
EKKLDRRLPMNVDGAVAAAISDMGFDWRLGKGFFIVSRVAGLVAHVHEEWTRERPMRKLG
PPASEYDGPKPRKVKR*
>LJUY01000070.1_7 # 7534 # 10002 # 1 # ID=13_7;partial=00;start_type=ATG;rbs_motif=None;rbs_spacer=None;gc_cont=0.571
MSKAYAQIVLPLSAEKQFTYGVPPSLRRQVKVGSRVLVPLGRRTTTGIVVELIEESPFPQ
VKEVLDLLDPVPVFDEPMLELTRWISDYYLCSWGDVFRAALPAGFWQKGKRLIRLREPYA
KALAHKLRRSSPLKAQIVETLTGRGELSDTTLARRVGKEGLFNALDQLHKAGYLQVKDES
PKPRVAIRRERAVRLLASHGEVASVAKTLRKKAPKQAAGLQTLLQLGGTAGLVELSHKAG
VSGESIHRLENKGLVEVFDRESAREAYADLSLEPAPKRRLTPDQRKALNKVNEAVEEGNF
RVILLHGVTASGKTEVYIRAIRQTLKGGRRAIVLVPEISLTPQTVARFRAHFGPQVAVFH
SGLSLGERYDAWRRMRAGHYKIVVGARSAIFAPIHEVGLIVVDEEHVDSYKQSEAQPRYH
ARDVAIMRGKLSKAVVLLGSATPSLESYQNVQCGKFLSCPLPQRIDGLPLPTMQIVDMRQ
ERKEGNWGIFSEVLKEKIAQRLNRGEQIILFLNRRGFSTCIKCQECGFVMTCPHCNVTLT
YHSQDLTIKCHYCGLRRPAPNVCPSCRGQHIKFRGMGTQKVEREVNELFPRARVLRMDRD
TTSRKGAHRRIFDEFRDGQAEILLGTQMIAKGLDFPQVTLVGVVSADGGLNLPDFRSAER
TFQLITQVAGRAGRSRSGGEVLVQTYSPEETCIKLAQRHDYLSFVRQEMEGRRELSYPPF
GRLLLLLMQSTEEVRVVRASENMSAMLREQAHRLGCRDVQILGPAPAPLSKVRGQHRWQV
LLKGPRSGSLRRIFREAKRQAGRWPPWPGVRCRVVVDPVEML*
>LJUY01000070.1_8 # 10586 # 10780 # -1 # ID=13_8;partial=00;start_type=ATG;rbs_motif=AGxAGG/AGGxGG;rbs_spacer=5-10bp;gc_cont=0.554
MIAKTSGVNSWRDEGVTQSEYLDKGCRLGCISEVVSLGTLGYSRTGLRLNGDHLQCWAYG
ALAG*
>LJUY01000071.1_1 # 1 # 420 # 1 # ID=14_1;partial=10;start_type=Edge;rbs_motif=None;rbs_spacer=None;gc_cont=0.593
LMIRFARCCQPIPGDHIVGYVTRGRGISVHRASCPNSKRLMENPERRVQVEWDTERGQSF
PVRIEVVGERKVDLLSNVTRVVSDLGAEVRGASVQIEGAAFFGRFLIAVRDLQHLRRTMD
KIQRVQGIERVSRLTRGRV*
>LJUY01000071.1_2 # 424 # 2181 # -1 # ID=14_2;partial=00;start_type=ATG;rbs_motif=GGA/GAG/AGG;rbs_spacer=5-10bp;gc_cont=0.548
MSAKPLGSFTFVLHAHLPYVMAHGRWPHGMDWLNEAAAETYVPLLDVLTELIEADRSPRL
TLGLSPVLCEQLADQNFKAEFSEYLDRKILAAEADQQTFRQWDRAHLSQMALRWRDHYRQ
VKENFENRYGRDIIEVFRRLQDEGYLEIITCAATHGYLPLLGLDDSVRAQVRVGVESYRH
HFQRPPRGIWLPECAYRPAYKWSPPVETSVLAKRAPRRGVEEILAENGLEYFIADAALLS
GGKAVGVYIDRFEALRRLWSQFESQYREKPEDREKSPREVYLVGNPVEGKRPVAVFTRDP
STGLQVWSGEHGYPGDGWYLDFHKKHYPGGHRYWRVTSAKSDLAEKDEYDPDKAAQRLPE
NAQHFVDLVKGILREHHQQTGKKGILCAPFDAELFGHWWFEGPQWLRQVLDKIDRDPELE
LTTCARFLDEVHPVKVISLPEGSWGKGGYHYIWLNEWTEWTWKHIYEDEVRLAALLKEFG
QSMDRNLQDILTQAAREILLLEASDWQFLISTWSARDYAELRLVEHHQSFQRLADMAEKY
GRGEHVDPGEWNFLGECHRRDNLFPFLKLEWFLSPEITPSGSRPG*
>LJUY01000071.1_3 # 2302 # 2883 # -1 # ID=14_3;partial=00;start_type=GTG;rbs_motif=GGAGG;rbs_spacer=5-10bp;gc_cont=0.567
MTLVFTHLPLKNREELAKLVAEHCAALEQGLKILDQHDGGGKFGPMDLLGVDVQRRLVVI
DVSPRQADQLLVEGLAHVSWLWRNRHQIADVVADRQANLVLYPRLILVAPNFSPSFQEAI
QGLRFMAIDSFSFRWLEAGGEKGLLLELAFSSWAKEQEKAGLEGPFPFLAEGFVPLNEEE
IAAFMKMDSRFTR*
>LJUY01000071.1_4 # 2880 # 3833 # -1 # ID=14_4;partial=00;start_type=GTG;rbs_motif=GGA/GAG/AGG;rbs_spacer=5-10bp;gc_cont=0.536
MKNHKRLGKGLEDISHLFLSTDEKQRTSSQELPAPSPPVKKNTEHHFPRVVAVTGDHRSL
EKSFLVSNLAIELARRGHQVRVLDADLNFPDQPFLWGLRPGESMAYWAMAQENAQESQVV
LQGPYGSRLLCLDIDFSKLSALPETIRRRLLARLMAFEADAQVMLVDVSASLNSNSRLIL
QMAHQIVVLVPSDHLGMIDAYAAIKRILGLRPNALVGMVAYNIRMVAEAEAVTNRMTQVV
RKFLNSDITNLGFLFADLNIVKSISQRKPLALSSIRSKAATCLSLIAERIMAQEETGAQT
GSSSFFASLFQALEDRP*
>LJUY01000071.1_5 # 3820 # 4938 # -1 # ID=14_5;partial=00;start_type=ATG;rbs_motif=AGxAGG/AGGxGG;rbs_spacer=3-4bp;gc_cont=0.550
MRTIAVVNHKGGCAKTVTAINLSACMAESKKKVLLVDLDPQGHASLGFNVKPEELEKNMY
HVLSESHWDTGMKDVIIGVDKYLDLAPSGIILSAVEQELAGQPGREDRLLNALAEMPNFY
DYIIVDCPPSLGLLTFNALRASRELIVPVEASFFALHGLGKLSETIKLVEDRFDQKKHVH
ALATLYDRRTRIAGEVFGELRKYFGKNLFKTIIHINVRLKEATGFGQPICQYDRRSSGYR
DYAALAKEVHSLSKTRAYGDRPEPTITTPLGPQTVKNGIKFSIKALGAKNVQVAGDFNNW
NPNKGVLLDTEGQGVWSKVLPLEPGTYQYRFVVDGQWLEDPKNPNKTESPFGGWNSVIKY
RQRKETRRGEKS*
>LJUY01000071.1_6 # 4996 # 5322 # -1 # ID=14_6;partial=00;start_type=ATG;rbs_motif=GGAG/GAGG;rbs_spacer=5-10bp;gc_cont=0.511
MPEKPPHQISLELGEKESEGIYSNLALISHSPSEFFIDFARVMPGVKKTKVYARIVMTPQ
NIKMLLNALQENIKKFEERFGNIKLMGHKGQEIGFQTARPEGSGEKLQ*
>LJUY01000071.1_7 # 5793 # 6848 # 1 # ID=14_7;partial=00;start_type=ATG;rbs_motif=GGA/GAG/AGG;rbs_spacer=5-10bp;gc_cont=0.565
MRLALRLAAKGRGRTSPNPMVGAVVVKNGRILGQGFHRGPGEAHAEVIAMRQAGKRARGA
TLYLNLEPCCVHGRTPPCTEEIIRRGLSKVVCAHIDPNPEVSGCGLARLRDHGIEVMAGS
LEREARELNEVYIKHITTGYPFVYLKIAQTLDGKIATQNGDSRWISSPESRRLAHRIRAW
VDAILVGVGTILRDDPQLNVRHVKGPNPVKIILDSTLKTPLDAKALDGGRVIIATHQRAD
SSRARRYRSRQVEVWQLPPDDRGMVNLMALLRRAGEKQLTSVLIEGGQKVFNSVLKAKAV
DKLLIFLAPCLLGDGKESFGDLGVHRMADALQIREFQTRRVGADLLVTGRL*
>LJUY01000071.1_8 # 6857 # 7495 # 1 # ID=14_8;partial=00;start_type=ATG;rbs_motif=GGAG/GAGG;rbs_spacer=5-10bp;gc_cont=0.551
MFTGIVRERGEIVAVERIPGGVRLKLKARKIREGMQLGDSIAINGACQTVMAMEQDFFSI
EALHETLRRTTMSGWKPGDLVNLENPLSPHDLLGGHLVKGHVDGVGVIRAKVRRAGDMVL
RVQAPQELMVQVFERGSIALDGVSLTVVAVQGNQFSVTLIPYTQRETTLGSKEVGDGVNL
ETDMVVKAVQRLLGPKVKNRGLTRERLEELEF*
>LJUY01000071.1_9 # 7519 # 8775 # 1 # ID=14_9;partial=00;start_type=ATG;rbs_motif=GGAG/GAGG;rbs_spacer=5-10bp;gc_cont=0.535
MSAGHKLAFDNIAEAVEEIRQGKMVIVVDDEGRENEGDFIMAAGKVTAQAINFMAKHGRG
LICMPMTGQRLDELGLTLMVDKNTAKMGTPFTVSVDAVRGTSTGISAHDRAVTVKTLIDP
ASRSEDLAKPGHIFPLRAMEGGVLRRAGHTEAAVDLAVLAGLVPAGLLCEIMADDGTMAR
VPELLKLKSKFGLKLITIKDLIKYRRRTEKLIRCLVTTRLPSKFGDFTLHLYESTLTGDH
HVALVKGEVKGARNVLVRVHSQCLTGDLFGSLRCDCGQQLEKALQRIEREGRGVFLYMRQ
EGRGIGLANKLRAYELQDQGRDTVEANEELGFAPDLRDYGIGAQILVDLGLSTIRIMTNN
PRKITGLDGYGLKVLERIPLQVMPGEENVHYLVTKREKMGHLLELSEKGVQALKGRKR*
>LJUY01000071.1_10 # 8772 # 9251 # 1 # ID=14_10;partial=00;start_type=ATG;rbs_motif=GGAGG;rbs_spacer=5-10bp;gc_cont=0.550
MKVRKGYLNASGRKFAIVVSRFNQFITQKLLEGALDCLHRHGAKDDDLEVTWVPGAFEIP
YLAKRIAESGSCDGIVCLGAVIRGATPHFDFVANEVAKGVARVALETGIPTVYGVVTADN
IEQAVERAGAKVGNRGFDAALATIELVDLYRNLPRAKKS*
>LJUY01000071.1_11 # 9265 # 9672 # 1 # ID=14_11;partial=00;start_type=ATG;rbs_motif=GGA/GAG/AGG;rbs_spacer=5-10bp;gc_cont=0.527
MGKRRKARELVLQTLYAFEISGEPIEAVLANVLNRQNPPHDVAEFTILLATSTVQHRREI
DKLIAEKVKRWELSRIAVVDRNILRLAICELLHFPDIPQKVSINEAIELAKTYSTKESGR
FVNGILDSVAGLHGS*
>LJUY01000071.1_12 # 9745 # 10467 # 1 # ID=14_12;partial=00;start_type=ATG;rbs_motif=GGA/GAG/AGG;rbs_spacer=5-10bp;gc_cont=0.541
MRYAIISDIHSNLEALEAVLEDAQRQNIDSFICLGDIVGYGANPNECIQQVQQLTEQVVV
GNHDHAAVGLTDISYFNVHAKRAVEWTAKVLSPENSDYLSKLPFTIQAGNLFFVHATPAD
PPAWNYLMTPRMALVEFEVFEGLCCFIGHSHQPIIFCQKSGSHPRLVEAMVCSQDEKYIV
NVGSVGQPRDGDPRCCYAIFDNHECHLQLRRVNYDVQAAQRKILQAGLPPVLAIRLAHGE
*
>LJUY01000071.1_13 # 10583 # 10717 # 1 # ID=14_13;partial=01;start_type=ATG;rbs_motif=GGAG/GAGG;rbs_spacer=5-10bp;gc_cont=0.511
MKRWDLSRVFGALFVFVVVLVVYVRTMAASVSFWDCGEFIACAHI
>LJUY01000072.1_1 # 140 # 448 # 1 # ID=15_1;partial=00;start_type=ATG;rbs_motif=GGAGG;rbs_spacer=5-10bp;gc_cont=0.540
MGQTNSANIAMDSNEIMARNNGSAAYLHINRDGGDVIFNENGGNVGVGAASPARKLHVND
VLRLEPRSTYPSSPSDGDICVVGSAGGRHIYCHLNGAWRQLD*
>LJUY01000072.1_2 # 999 # 3929 # 1 # ID=15_2;partial=00;start_type=ATG;rbs_motif=AGGAG;rbs_spacer=5-10bp;gc_cont=0.545
MRGVRFHTIPALLLALLFLALPPSAFAADGIITGEVTDNKTGNPLPGANVIIEGTSIGAA
TDMDGKYVILQAPEGTFDLRVTFIGYHPMTTSVIVVANETVVVNFSLNPTVIAGMDIVVT
ANRARERETPVAFTNVTTERIQEEFHGQDAPLLLKGTPGVYAVANDGVGNGESTLRVRGF
DQNRVSVMINGIPTNDPESKAVYWSNWGAVSSGASNVQVQRGAGSALYGAGTFGGSMNIV
TLNPAPKRSIGALFNWGDPELVMFGLNYNSGLIKDKFAMALKVERKMGQGARLGSYYQAL
NYYLSLAYYMSDRQSLKMVLHGAPQEHGYTYSGPIEFFEKYGYDASPSYFIREDYANTLP
DGLNNEPHLGLTDGVREAVGGGWVALAHNFYHKPQLEFHHSYEFSQKSALNTTLFGSIGR
GGGSSLNFAGFVPGPFGGGPYNQFNHDRDDEGVLENLDFVLQNDPYQRTSYSIHNQFGIL
STYETTVDNVVKVNFGGEARYWFADHPGYVSNTYGIEGRANRSYGLIDLNGDVQRFRRTI
YQNDMENDADFVLFNFTQPDDPTFKSQYRNYSSKKPQFTVFASQNTRLLEGRMNIMMAVQ
FRSITYRLEEKMPSDNAVGVQIGIDADDDGVVDAGTGELEGQAVPNEGPVNDNEFIMVGQ
NGEVVRFELVDKSRTTSFAQPKFGINYNVNENLNIFGNVSYVQNEPDLGVFYNYGRPHPN
PQDEKLTDIELGFGWKSEGLNAKVNLYEMTWNNKSTEIEDPSKAGQPGYSRTGGRTELIG
SSRHWGLEVEMAADLGKTFKDSGIPQGLGVRGSLTYMNNVWSEILDEAMYDVDGNPRVFG
ENGETGEDFYFKDLKGTHVASGPQTMISFGLTYENRHYFGGVDVNWYGRYYALDGDLPIK
LESAEYGDEDRWSNTFDTFALLNLRAGIKLPLDQVNATLSVQVYNLLDKEHLVDADSYGV
IPGGLRTIRVSLAASI*
>LJUY01000072.1_3 # 4310 # 4555 # -1 # ID=15_3;partial=00;start_type=ATG;rbs_motif=AGxAGG/AGGxGG;rbs_spacer=5-10bp;gc_cont=0.602
MNQATTKGLGLPIVVDGDFSVGTTGVWIDNGQLAQPVAKVTIASKMLDMMKNVDAVGNEM
VFDRGTCCPTFRVAEITVSGT*
>LJUY01000072.1_4 # 4763 # 5425 # -1 # ID=15_4;partial=00;start_type=ATG;rbs_motif=AGxAGG/AGGxGG;rbs_spacer=11-12bp;gc_cont=0.507
MKIFLPLFITIVFLFAIGFCQAQVVINEVMYHGDTDDLDDDLQWIELYNLGTEDMDISGW
IMADHPLMGNAKSRDLVFVTGTFIPAGGYLLLVNDLDDSKDHDGKCFTDRWTVPSGVQVI
EYGQDYSQLSLDHEGDDLHLSADGQKDIDAMWYGDGGEMGGGGAPAVAAGSSLGRSPNGS
DSNNPAVDFVEFTHATPGASNQSAPVAQRSTWSKIKLLFR*
>LJUY01000072.1_5 # 5678 # 6148 # -1 # ID=15_5;partial=00;start_type=GTG;rbs_motif=GGAG/GAGG;rbs_spacer=5-10bp;gc_cont=0.480
MIEKASIEEVENILFVINTSNRKAYQSVFLKEHFKDPVLSLQELHALFERMQFFVYRSED
VIVGVAALSVEGVDMGQIHWVYILPEYQRRGIGTALVRHLEQRAMEKGLCRVKLHTLGIA
LWAITFYEKLGYGITGKIDKPWGFDVVMEKRLENPR*
>LJUY01000072.1_6 # 6253 # 8286 # -1 # ID=15_6;partial=00;start_type=ATG;rbs_motif=AGGA/GGAG/GAGG;rbs_spacer=11-12bp;gc_cont=0.493
MIFNEPDPGVDRAFSMSSLNHPAIEGELDALMYRKVTKRAGLRIHRRRAEGGKLNRVKMI
MMNRRGKKWAQCQTRIFARIRFSIGLLSMCAVISGNSAQAKTWYVPAEVITIKAAVEDSA
TEGDSVLVAPGEYDTSSGEVFPIIMKNGVVLTSEEGTLSTVIDANMTERVLDCQNLDNLT
VTSGFTITGGWSSNGGGIYCSESFLLIKGNVIRENAVEGGTGSGGGIYCHLGAPRIVDNH
IAQNTASRFGGGIYCYYSSAVIDSNTISHNTARWGGGVFNDHSSSVIRYNFVKGNHVIQT
GAGLDCYMGSSPTIMGNVVIGNIAGENGAGIACCYDCAPLIKHNTIVSNVGAFGGGVRTL
GNSSPTVSANIILDNVDGVYLISDSGPVTANHNHIYCNTYQTGDYEVINTTTQSIDLSNN
FWWLTDVLSIAFLIQGDCNFFPFLSSPRDSIPGEPSEVSSVAAMSDSSYALPVMRRLGIG
DSLYLQLEGVDWNSSFIEPALVIITSQKDPHGIGAALIETGAATGLYRGMVTVASFSSDV
NNQIGVHSNDTIIIWAHVDSTKRDTVTIEAIDVGEKNGDEEYPVPVSFHLDQNYPNPCNR
ATEIGYQIHVPSYVTLQIYNICGQLVRTLVQELQEEGAYTIQWDGQDAEGEKVASGIYCY
RLTAGHLVDTKKLVVLR*
>LJUY01000072.1_7 # 8309 # 8830 # -1 # ID=15_7;partial=00;start_type=ATG;rbs_motif=GGA/GAG/AGG;rbs_spacer=5-10bp;gc_cont=0.510
MHTDQIFYRDLESPVGKLIAGATGQGCCLLEFQDRGSLDKITTQIQKRHNLEMTGNPKAV
LDQLEFEVNQYFKGLLKTFSVSLDMRGRPFQMAVWRQLLDIPYGETASYGQVARAVGKPQ
AHRAVGRANGKNPVAIVVPCHRVIKSDGTLGGYDGGLWRKEYLLDLENRGASQ*
>LJUY01000072.1_8 # 8858 # 9340 # -1 # ID=15_8;partial=00;start_type=ATG;rbs_motif=AGxAGG/AGGxGG;rbs_spacer=5-10bp;gc_cont=0.524
MQILVMYYSRTGHTKKLAEEIAKGVQEVQGVKCVLKQVSEVKKEDFVTSDGIIAGSPVYF
GTMAAELKEVFDKYVGIRREMEDKIGAAFATSADPSGGKETTIFSIIQALLIYGMIIAGD
PLDATGHYGIACTGAPDKKTAANAAKLGRRVAMLAKKFRD*
>LJUY01000072.1_9 # 9533 # 11518 # -1 # ID=15_9;partial=00;start_type=GTG;rbs_motif=AGGAGG;rbs_spacer=5-10bp;gc_cont=0.544
MKAEGRKNSRSSKMVPPRGGPRHNKLIFEKSPYLLQHADNPIDWYPWTEEAFSKAEKEDK
PVFLSIGYSACHWCHVMEEESFQDEEIAQLMNRHFVAIKVDREERPDIDNIYMAVCQAMT
GFGGWPLTIVMTPDKNPFFAGTYFPREAKFERPGLPEVLGQIVDLWESDRARILQVGEQI
AHAVRDLSSSSQSGALSQKDMHRAYKRFSSSFDEAHGGFGLAPKFPSPHNLSLLLRWWKR
RGEKEALVMVEKTLDAMSHGGIYDHLGYGFHRYSTDSQWLIPHFEKMLYDQAMLAIVYLE
AYQATGRQRYSQVAGQIFSYVLRDMTSPEGGFYSSENADSEYEEGKFYIWTKEEMTAILG
QQWGELLGRFYGVTQKGNFENGKNILHQVESLEAFAEGECVSPEELEKIREQSRQKLFVA
RQGRIHPSKDDKILTDWNGLMIAALARGAQVLNRPEYTDAASRAADFSLEKLRREDGRLL
HRYREEDGRLLHRYREGEAALLGYLDDYAFFVWGLIELYEATFQVRYLQEALALTDDMME
LFWDEEAGGLYFTGDDGEHLIARTKEAYDGAIPSGNSVAALNLMRLGRMTMRQELEKKAA
QLMERFGGQVSGSPTGYSQFLIALDFALGPIKEVVIAGNSARDVRSPSQSLPSEQDSHPP
P*
>LJUY01000072.1_10 # 11967 # 13646 # -1 # ID=15_10;partial=00;start_type=ATG;rbs_motif=GGAG/GAGG;rbs_spacer=5-10bp;gc_cont=0.560
MNNTIRSTFYVSLFFSLLLCASGLSLASEPIIIDIVYTNDIAGHIGSSEATFLNREFPPI
VGGAATAGRYICCAREQAEKKDHGFLLLDAGDIFQGTPVGTLTKGEAIIHAMNMLGYDAL
GIGNHEYDEGVENLRRLSKIAKFPFLSANTIDAKTGKIVDYARPYVIKDVKGLKVAIIGL
TTADTPIYAFPKNVENLKFLPVAPVMEKYVKEVREKGADMVIGLVHMGIPYDPEEGWGEI
EERKQRGEKKQWRLNAMELAHQVSGIDLMFCGHIEKGYREPWEDPSHHTLLFQNYGRFTG
LGQVTLEVDPQTKSISGYSLPAVDGGLITLFEDEFCPLNAMCVKVDSLIAEAEKGMDEPV
GQTLTRLHRGDAATNLMGHVTMDAMRERTGADFAFTNLGGVRAEISEGEITPRDIFNVLP
FGNRVVVINMTGEFLKTVMEWRVKGMRAGVIMSGARIVFNRNRSDFDRITTFEIGGETLN
PNKIYKVATTDYIAQGNIGLEILKTVPQEDIYYTGVMVRSMVESYVKNHSPLNPRLDGRW
MEDNTAQMDPKLKHMLGSL*
>LJUY01000072.1_11 # 13664 # 14917 # -1 # ID=15_11;partial=00;start_type=ATG;rbs_motif=GGAGG;rbs_spacer=5-10bp;gc_cont=0.526
MMVFLKGLLLLLVLSLLAACFFSNESAAFTYFSYPYGEKIGSLDARSLSMGGTGVVFQNN
AFALGVNPACLSEIKNFGVTSSVQVVKVDEDRAFPYHDSFDSFVGFNTYAMNSHLYGGYA
FGVAKNFDQGPIPTIGVAGYPVYDWKYQYHEEVRDDNDLFVGNNIMEHRGGIYAISVGLA
EKVTSWLNLGAALNFLNGDGQFESKAFGDTIIALDRQEVDCDGMNVNLGAMAQISPRIRL
GLTYRSEANLDGTAKLFSKSSLSPDSSRKLELTYPYSIAMGVEYRPRNDLTARLHFDVEF
TKWSHFQDAANDTLEFDDVWQFSGGLEHRFFLGYPFRFGFRYQPSYQDKEVTTTAVTFGT
GFSLEKFHIDFGGEVGTRSWRWTDLFPESYYGGVEREGKDKVKESLLRAMVSIDYQF*
>LJUY01000072.1_12 # 14945 # 17470 # -1 # ID=15_12;partial=00;start_type=GTG;rbs_motif=GGAG/GAGG;rbs_spacer=5-10bp;gc_cont=0.542
MIRKSLLIIIASLLLLVEPRVILAYDAVEPPLRQLDINRATLEELRSLPIEEQDALTLYE
YREYTSYFKSIYDIRKLPGFDQRKFDRIKPLIEILPVKEMDEEIARMNAIYYRIEEWAAQ
EGTNEGLIDIWIDQAKDPINVNTATITDLMNLQNVSPVDALAIVQQRQRTSGLRSRQDLG
RVPGISDWGYRNARNFLRYSEPDKGLEFHGDYQFRLYNTPLFSDFDQLLNEGEVRWWDRL
GLDNASPATIHKVRMRWGQKIRAGFMAYRGLGEELPLTDVKMGHTSLFTTRTFPTVKRFV
GIENQQLGPLHLDRLYLGNYMVTIGQGLVMENTDFFKPRKSGFSWDKRLDGIVGDLSRTE
EFALDGIAMQASFWKLRGLFFFSWDKKDVILNADSTANSYIIMTPKVENKILSEAGYLPM
RDVLREKTWGGNLRYSPWLGTHLGFTFYESIYDRPFIPKLSTVTDRRDKTTAADSEYLNS
FESPHGSAGAEEWWDDYRRVYGVDFQTICKNISLQGEYAILDKGRNFDRQVELDGNPQAL
VLSAYTQYNNLNILGIYRNYDVAYDNPYCRAFSNYQRLKRTIFEDEFYMTNPLYAMVFDN
SAQPQAEEGFYVTSRYRVSQAFTPQLEFDLWKRKADNAQHMRVVAKIDYQPIYPVRLQLR
QNYLYRDEDNTLTATSFKNIDTRLRLRLRISGYDELETIYVTGYTRWPPRPRLIDNVEPD
GNNPSTGNATSPSEALGISMTHNFNDRLKLRAFFGIYDGFFWNFEDSEFVVLDGESYRYW
FSVSDRISDRLALRFKYTIDQMRAQSYIDTRNFNDPFGSDPEGSNVRDENRSYRLQIDYS
W*
>LJUY01000072.1_13 # 17497 # 18444 # -1 # ID=15_13;partial=00;start_type=TTG;rbs_motif=GGAG/GAGG;rbs_spacer=5-10bp;gc_cont=0.553
MPIDEETFSANSLTEEMTLRKRRTAGWVTILVVLTTFLMGESAVAVFDNIGPSPRTRAMG
GAFAALADDGCAVFYNPAGLSQLRNYQLFSSYHRPYGLDFLEHMAAGVTVPLPKYGVMGL
GFQKFSVTYGDEDLQSEKTFSLGHGFSVMSDVHSSLALGYTLNLYSLEFGTSHLGQPLGS
AQTVGVDLGLIAVLRSRTRMGAAIRNLNQPRMGKGYREDLPRYMTFGFAYQPYPGVVSLL
DLSKRFGAETRLDGGIEAQIASFVALRFGVQTKPDRVMGGLGFNYGGVHFDYALINHSVL
PLTHQFAISYRFGRD*
>LJUY01000072.1_14 # 18458 # 18676 # -1 # ID=15_14;partial=00;start_type=ATG;rbs_motif=GGAG/GAGG;rbs_spacer=5-10bp;gc_cont=0.589
MSGKSAPTGPKRLYRSRKDRKLAGVCGGIGEYFDVDPVLIRLLWIFFTLAGGGGVLAYLI
AWLVVPEAPESG*
>LJUY01000072.1_15 # 18706 # 20682 # -1 # ID=15_15;partial=01;start_type=Edge;rbs_motif=None;rbs_spacer=None;gc_cont=0.592
GSVSSVSLFYSTDGGSSWQSTAMADDGVAPDQTAGDDVYTGQIGPQAEGTTVDYYIQAVD
NEALESFDPTNAPASTYSYTVRAGMPGDGSGTASIWPDSVDISQAVTETLTVVGDGSNTL
LSVAIIVPQNWNWSAHASDVSLSGAGFSVATTAVSGDTITVNGAAVTDADIGQVIVAGLT
SPGTATTSIFVVKTAVAGGTLAEIASSPQVMVGEEETQYTPIADIQANVGEYEGKVVTIK
GVVTIGAGVLDDQYTRAYLQDESGRGINLFDFDIIPTISRGNLVEVTGTIEDYLATGAID
ATTEITDVSVTVLDTNQPLPDPVILSTDGAQSGEWDGTWIQVTGVMQEDPYYAGGGYNLN
IDDGSGRYTIRIWETTGIDVSEFAEGDTITAIGTGSVYSTSYQMLTGYQEDIFEGQPVTE
GIGYASISPSKVKASRKNLTETITIWSDVDCILTDISVVIPMSWTWNRPDTTGVQLSGVG
FPEGTSLEISGDRTILIHGAAVCEPGIIAISYLDAPKIGETSTFRIKTAMEGQSLKDIQN
SPKVTVEGLKEAVLAIEPRVFVPNRHAFSEDDGFLIEFNVPTNSRVVMRLFDIEGRLVRT
LIDEEQYAGPGQAMWNGRDELREVVPVGVYICHLEATDRDEGKTTTDQVPIVVGMPLD*
>LJUY01000073.1_1 # 3 # 2108 # 1 # ID=16_1;partial=10;start_type=Edge;rbs_motif=None;rbs_spacer=None;gc_cont=0.537
IDATESKFGAEPFFKFLSHLELRGIGFHRGLPEQALEVLLEAFCRVNPKMIDPSFWQSFS
AEHDLTHIYLKQVRYSMTGGPQGRAVDEKTLEKTDTPASLEISSQPHADEQKLDQEELSQ
IPEIIQGLLRAAKTIKLYPLESKAISDSVEQLMEALQSILTRRPVLALALVRSSLLINGI
RIDTSDFKTLADTFTKFLDTIEINSICFLQHITSHELETFVRALGEFSHAKVDSEFWKRF
AEDKRLSSILLNKHLYEILEEIGAEAALEDSERDLAEQEPMEKIPKEEEAEPPTKKPFET
FLEVLEDRLPDLLLKGDEKMVQHMVKRLFEGFQVRDHSTRQKVIDVCRGTLESLTLATKH
QLSRLLADPLLVAFSEEKEPKVLVEIASLLKLMAISFIQFAEYPSASRVLFHLQRRYRQL
DEAKDERVPLLSKALDIKLEPPTQKLIVDDLKSSDPSRQKEAAQLVGSLGQVAVPMLIDI
IKQEEGYRARKIATILLEELGPKAAKRLKRELVLEISAEERLRILEVIDTLTSDLRDELL
LLLGDEDPQVREAAFRLAERLNESYVVELLLDYAKCQESSLATAAIKCLGRLKMQSAVGE
LFSLLNSTKEEEQLIACCRALGQIADPASVEHLAKILAPKSRFGLRKGRSARVRAAAAFA
LGQIAHPSVAEVLAPFVEDRDPRIREIARTVVNNAESSAPS*
>LJUY01000073.1_2 # 2260 # 3354 # -1 # ID=16_2;partial=00;start_type=ATG;rbs_motif=AGGAGG;rbs_spacer=5-10bp;gc_cont=0.534
MNGATMDRESGAAEITIEPGKATAFGMDVLSQLEVPSEKGEICIEAFLFGSLRGIDSHGF
FALLPRLVREIRAGMIDPKADVRIVKAKTSTLLIDGCSGPGPVAASQSMKEAIRLCRESG
IGAVSAYNCYHFGAASFYGFQAVKQDLIGLTFGNATPRVVPYGGREGVHGTNPMSFAIPA
KKYPPLVVDIATSASSAGKINKALKKGERIPEGWALDRDGNPTSDPEKALQGFLLPMAGH
KGYGLGLIVDILTGALTGSFCGKEVPPLDDLTTPYGASFFMLALDPGCFAGIDVFKEKVD
RLIEDCITCPPMEGFERVYFPGELEAMEEAKRTRTGIPVRESELARFFKSLRDHSLEIKE
NSLV*
>LJUY01000073.1_3 # 3372 # 4823 # -1 # ID=16_3;partial=00;start_type=ATG;rbs_motif=AGGAG;rbs_spacer=5-10bp;gc_cont=0.533
MAVKTSEQYYDSLKVLHPTTYILGEKVQNPHEHPLIKHMLAGVAKTYGLSHEPEGKRYLV
AESKLIGEEVSRFVKFFESPDDLLAKVRMLKFLTQRIGTCVMRCTGMDAINSVGVEVYNC
DKKYGTNYWERLLNFVKLIQKNDFVVFSGVTDVKGDRSLRPSEQKDPDMYLHVVDKDSGG
IVVRGAKIHQTGSLCAHWGLIVPTREMREPDKDYAVCFAVPVDAEGVIHVYGRGTLEARA
LEDCDLGNVEYSKFAPMVIFNDVFVPWERVFLCGEYEFAGPMVRNFGNYHRHSHGGCKCG
VGDVLVGAAAAAAEYNGLTGVSHINSKLAEMLKTVEAIYGCSIAASVEAEPTESGIYMVD
PVLSNTSKLYEGKELHEAIRLMIEIAGGMVADMPSEKDMENPDIGPLLKKYLKGADNVPT
EDRMRLFRFIEKLAFESRDIVSNIHGAGSPETHRMTVLRNADIESKKKLAKNLAGIKEGS
GSL*
>LJUY01000073.1_4 # 4872 # 5417 # -1 # ID=16_4;partial=00;start_type=ATG;rbs_motif=GGAGG;rbs_spacer=5-10bp;gc_cont=0.559
MTRTELTIAGVGGQGSILAGTVLGSAAVTYDGKYAVQTQAYSSELRGGYAATWVVVSDEP
VVFPRVTRPDILMAQAQDSINRFSHTLKPDGILIVDSDMVPTPPDNIGHIFRIPATSIAR
NRLKAPVTANIIMLGALCRVRRVVSREALEKAIVDAVSKEQEQLNLDAFNLGFEAVREPM
D*
>LJUY01000073.1_5 # 5421 # 6248 # -1 # ID=16_5;partial=00;start_type=ATG;rbs_motif=GGAG/GAGG;rbs_spacer=5-10bp;gc_cont=0.541
MSVSAHPFRRYMRNHVTRTTTCPGCGNGIITQAILRAIDELGLDMDDFIFVSGIGCSAWI
PSPLFAADTLHTTHGRPIAFATGIKLCLPEKNILVASGDGDLAAIGGNHLIHAARRNIDM
TVVLVNNGIYGMTGGQTAPTTPRGLTTITSPHGTLEHTFDICAMVAAAGASYVTRWTTYH
PRQMTRSIKKAIVKKGFALVEAISQCPVQFGRAAKLGKAVDMLKHFKENSIRIDKARNLD
EEALKGKIVVGEFVDIEKAELASEWARLKQEVMEV*
>LJUY01000073.1_6 # 6245 # 7402 # -1 # ID=16_6;partial=00;start_type=ATG;rbs_motif=AGGAG;rbs_spacer=5-10bp;gc_cont=0.551
MGRGKKIMTGTHFMMGNLACAEGAIAAGCEFVSGYPITPASEVVNRLAKRLPEVGGIFLQ
TEDEIAAICSAIGASWAGQKALTATSGPGISLMQENIGFAVATETPLVIVDVQRLGPSTG
APSVGLAGDMVQVARGSHGDYQIVALCPESPQEMFDLTVRAFHLAEKYRVPVFLLADAFV
GHMREQVIIPEEKQLEIESRKIPKGGNDPMDRQDFLSVDVAPMPVFGRGFKAHVTSSCHD
EHGMRNLSDPEVMHRYISRPIDKILNHRDDIIQVEADYSGASIVLVSYGTVGRSARAAAH
LAQAQGLRTGNVRLITCWPFPDREIRQVAESVDFIVVLENNRGQLYPYIKAEAAHACRIE
LLGPETLGQIHDPEYILARIREMIK*
>LJUY01000073.1_7 # 7395 # 7649 # -1 # ID=16_7;partial=00;start_type=ATG;rbs_motif=AGGA;rbs_spacer=5-10bp;gc_cont=0.486
MSKITIFRQACKGVEDCGICIFVCPKQVLIGSDEMNEVGYLPPQVKDESLCTGCQNCMIS
CPDFSIVVEKDASKPAAERGEEDG*
>LJUY01000073.1_8 # 7674 # 8807 # -1 # ID=16_8;partial=00;start_type=GTG;rbs_motif=AGGAG/GGAGG;rbs_spacer=11-12bp;gc_cont=0.505
MRDTYRGLKVARIILENLSKKFAKIEAVRNVSLEVEDGELLVLVGPSGCGKSTTLRMIAG
LEEPSSGKIYIGDRSVSGLAPKDRDIAMVFQEYALYPHMTVYKNLAFGLKMRGFPKDEID
RRVKEAAGILGITELLDRKPRELSGGQRQRVALGRTIVRKPAAFLFDEPLSNLDAKLRVQ
MRAELSKLHHSLKSTIVYVTHDQVEAMTMGTKIVIMKDGEIQQVGRPMEIYKRPLNMFVA
GFIGSPSMNFFPARIVSANSEILIETESFRVPVPREMHHQYQNLSGREVIFGIRPEDIHS
SDFMKELGEEAPVNGIVEVIEPLGPEILLDIRCGESSFVARVDPRVETELGQEIKLIFNM
EKMHVFEANSPHRRIGD*
>LJUY01000073.1_9 # 8804 # 9550 # -1 # ID=16_9;partial=00;start_type=ATG;rbs_motif=AGGAGG;rbs_spacer=5-10bp;gc_cont=0.510
MRLEDKAALITGGGRGIGAATAFLFAEEGARVGIVDIRDEGLKEVAAQAKQKGFEFKTFG
GDVSKKDQIERIMEEFIQGFGRIDVLVNNAGIAISRPFLEKSVEDWVKTLDVNLIGVFLC
SQSAARYMVEQRSGKIINISSIRGIDHCGREGIMDYSASKAAVINLTKTMAKELAPYINV
NTVAPGHTATEMTKSLPEEIKRNMIEGSYLKRMAEPEDIAKAILFLASNDADFITGQVLL
VDGGFSLK*
>LJUY01000073.1_10 # 9587 # 10630 # -1 # ID=16_10;partial=01;start_type=Edge;rbs_motif=None;rbs_spacer=None;gc_cont=0.506
TNDVTLAQTWPAKHTYMDLAFEILRRPHYGPTMSCLPIPSRSRDGEGGPKDETGIVTVTH
DRDSVFRIFLRPSASSVCPSLAGTGREGKALLDREGSAGGNILKKNEGKKGIFSPIKTSK
IPDEVYKQIVSMISSGQLKPGQKLPPEREMASDLGISRQSIREALYRAETMGLIEVRQGE
GSFVLSSVLECLKSPLTVLLEEEAERIFEFLEVRKLIEGWCAEKASTEATAEDLKKMGEI
LAKMESIGLADEEWEKVDVEFHLSIAAATHNVIAMHIMDALKDTFNAFFRFRQVITKPDK
KGLILQHHNEIFEAISQRDPLLAKRRIVGHLDFIEKKIKEDMEKMQT*
>LJUY01000024.1_1 # 1 # 249 # 1 # ID=17_1;partial=10;start_type=Edge;rbs_motif=None;rbs_spacer=None;gc_cont=0.562
TKEEGGRHTPFFNGYRPQFYFRTTDVTGTVKLPEGVEMVMPGDNTRLEVELITPIAMEKE
LRFAIREGGRTVGAGVVSEVIE*
>LJUY01000024.1_2 # 292 # 600 # 1 # ID=17_2;partial=00;start_type=GTG;rbs_motif=AGGAG;rbs_spacer=5-10bp;gc_cont=0.515
MPGQRIRIRLKAYDHAMLDRSTGEIVRTAKRTGAKISGPIPLPTKKTVYTVLRSPHVDKK
SREQFEMRIHKRLIDIVEATPKTIEALMGLDLPAGVDVEIKA*
>LJUY01000024.1_3 # 628 # 1632 # 1 # ID=17_3;partial=00;start_type=ATG;rbs_motif=AGGA/GGAG/GAGG;rbs_spacer=11-12bp;gc_cont=0.547
MIGLIGRKVGMTRLFGQDGKSLAVTAILAGPCYVIQIRTDEREGYQAVQLGAFDRRKKLV
RKPQRGHFAKAGVEPKAKLAEFRVANTDLYQPGQELRVDIFAGGDRVNVVGTSKGKGFAG
AVKRWGFAGGPKSHGQSDRHRAPGSIGGASWPSRVWKGMKMAGRMGSERITVRNLEVVKV
DLEHNLVMVKGAVPGARNGYVLIQRTTELKSLPSDSEVVETTEKEAQAQEKTQEEPTPVV
GKTEVPSSTQEKAPREDVSDEVDEAPARKEASHKKSVDKTKPEEKAKKDSSKETASQKTE
AEAPVSSQGKVSQDMDQSTEVSPKRKSTGEKKEG*
>LJUY01000024.1_4 # 1633 # 2262 # 1 # ID=17_4;partial=00;start_type=ATG;rbs_motif=AGGA;rbs_spacer=5-10bp;gc_cont=0.525
MAKAKTYTSQGQEKNELDLPDELFGIKPHQAALYSAVRVYLANARRGTASTKGRSEVRGG
GAKPWRQKGTGRARAGTNRSPLWVGGGVTFGPKPRQHRLKLPHKVVRLALKSALSSCAQD
GRVVLLEDPTLESPKTKALHEILANMGFSKGKRLLVLDGYDENLFKSGQNIPGLVLRTAN
AVHAYDVLNSDHVIITHKALQKMEEVFSG*
>LJUY01000024.1_5 # 2259 # 2549 # 1 # ID=17_5;partial=00;start_type=TTG;rbs_motif=AGGAGG;rbs_spacer=5-10bp;gc_cont=0.491
MKAPREIIVRPLITEKGNLLKERGNQYLFKVDRRANKIEIKRAIEEIFGVHITSVKTIRM
PGKKKRMGRFEGRRPDWKKAVVTVREGESIELFEGV*
>LJUY01000024.1_6 # 2602 # 3426 # 1 # ID=17_6;partial=00;start_type=ATG;rbs_motif=GGA/GAG/AGG;rbs_spacer=5-10bp;gc_cont=0.554
MSLKKFRPTTPSQRFKASSSFEEITAKKPHKPLLRALKKSGGRNNQGHTTVRHRGGGHKR
FYRVVDFKRDKPGIPAKVATIEYDPNRGARIALLHYRDGEKRYMIAPLDLKVGQEVISGP
KAEVRVGNCMPLKRIPLGTEIHNIELKPRRGGQIARGAGASAQLMAKEGGFALIKLPSGE
LRQIPLECYATIGQVGNVEHEGVAMGKAGKARWVGKRPRVRGVAMNPVDHPLGGGEGKSS
GGRHPCTPWGNPTKGYKTRKRRKDSDRFIVKRRG*
>LJUY01000024.1_7 # 3799 # 4143 # 1 # ID=17_7;partial=00;start_type=ATG;rbs_motif=AGGAG;rbs_spacer=5-10bp;gc_cont=0.513
MQARAVARYVRTSPRKMRRVVDMVRGEPVQKALNILSFMSQTASIPVIKTIQSASANAIN
IAGPNLHIEDLYVKEAYVNQGPTLRRFRPRAMGRASRIRKRTSHLTIVVADRQA*
>LJUY01000024.1_8 # 4165 # 4890 # 1 # ID=17_8;partial=00;start_type=TTG;rbs_motif=AGGAGG;rbs_spacer=5-10bp;gc_cont=0.532
MGQKTNPVGLRLGINKTWDSRWFSIPKYAELLQEDFTIRNYIKNRLQRAGVAKVEIQRAP
KRITIDIHTARPGIVIGRRGIEVERLKEELQHLTKKDIYINIQEIKRPELDAYLVAESVA
RQLEQRVSFRRALKKTVSSTMRMGAQGIRIACSGRLGGAEMARRAQYHEGRVPLHTLRAD
IDFARVTAQTTYGCIGVKVWICKGEVLSKEDTQEPGSVPGRKRGSGGRKAVKGGRGRPQE
R*
>LJUY01000024.1_9 # 4903 # 5325 # 1 # ID=17_9;partial=00;start_type=ATG;rbs_motif=AGGAG;rbs_spacer=5-10bp;gc_cont=0.565
MLMPKRVKHRKEQRGRRRGQANRGNEVDFGEYGLQAQEPAWLTTRQIEAARVAMTRHIKR
GGKVWIRIFPSKPVTAKPAETRMGKGKGSPEDWVAVVKPGRVLFELSGVTQELAKEALRL
AGQKLPIKTKFVSRREFWGD*
>LJUY01000024.1_10 # 5332 # 5559 # 1 # ID=17_10;partial=00;start_type=ATG;rbs_motif=GGA/GAG/AGG;rbs_spacer=5-10bp;gc_cont=0.531
MKPEQIREKSNEELVQLRDDLLEELFNLRFQLVSRQLDNPLRIRSVRKDLARVKTIMQER
RFAKEEQTTQKNEGE*
>LJUY01000024.1_11 # 5563 # 5844 # 1 # ID=17_11;partial=00;start_type=ATG;rbs_motif=GGAG/GAGG;rbs_spacer=5-10bp;gc_cont=0.518
MADQEQGGVLQRGQRKVMVGKVVSDKMDKTVVVLVERLQMHPLYGRVMKRSKKLVAHDEK
NQCHVGDLIKVMETRPLSRRKRWRVVEIQEKAQ*
>LJUY01000024.1_12 # 5869 # 6237 # 1 # ID=17_12;partial=00;start_type=ATG;rbs_motif=GGAG/GAGG;rbs_spacer=5-10bp;gc_cont=0.534
MIKVETSLNVADNSGAKRIRCIHVLGGSNRRWAGVGDIIVVSVKAALPGSAVKKGDVGKA
VVVRTRKGIRRQDGSYISFGENAAVLIDEQREPRGTRIFGPVARELRERQFMKIISLAPE
VL*
>LJUY01000024.1_13 # 6280 # 6591 # 1 # ID=17_13;partial=00;start_type=ATG;rbs_motif=GGAG/GAGG;rbs_spacer=5-10bp;gc_cont=0.535
MRVRKGDTVVVISGNDRGKMGKVLKVELDSGRIIVEGIHFIKRHTKPSQRSQKGGIVEKE
APIKASNVLVYCPKCDKGVRVGKKALQDGRRVRFCRRCGEMFT*
>LJUY01000024.1_14 # 6612 # 7154 # 1 # ID=17_14;partial=00;start_type=ATG;rbs_motif=GGAG/GAGG;rbs_spacer=5-10bp;gc_cont=0.486
MARLKKLYNEEVIPALTKKFKYKNKMQVPRLEKIVINMGTGDALINPKFLDAAIGDLASI
VGQKPAITRAKKSISNFKLRAGMAVGCRVTLRREKMFEFFDRLVNVTIPRIRDFRGVPTR
SFDGRGNYTLGISEQIVFPEIDYDSVEKVRGMDITVVTTAETDEEGMELLKLLGMPFRVS
*
>LJUY01000024.1_15 # 7398 # 7796 # 1 # ID=17_15;partial=00;start_type=ATG;rbs_motif=GGAGG;rbs_spacer=5-10bp;gc_cont=0.464
MTMTDPIADMLTRIRNACKAKFKRVDIPASKLKREIVRILMEEMYIGNYKVIEDNRQGII
RVYLKYDEQEHSSISGLERISKPGKRVYAAKGKIPRVQNGLGTAIISTSKGVITDRACRE
LGVGGEVLCYVW*
>LJUY01000024.1_16 # 7845 # 8381 # 1 # ID=17_16;partial=00;start_type=GTG;rbs_motif=GGAGG;rbs_spacer=5-10bp;gc_cont=0.514
MSRVGRMPIEISPDVKVEVRDNSVSIEGPKGRLVQTIHPSMTVKVEGAALLVQRPSENKL
HKSLHGLTRTLLFNMVEGVTKGHHKNLEIHGVGYRADLQKEVLVLQLGLSHSIVLRPPEG
IQISVDKGNKISISGIDKQLVGQVAAKIRSFRPPEPYKGKGIRYEGEVVRRKAGKTGA*
>LJUY01000024.1_17 # 8412 # 8786 # 1 # ID=17_17;partial=00;start_type=ATG;rbs_motif=AGGAG;rbs_spacer=5-10bp;gc_cont=0.523
MQERAKKLKRARHRRKLSVRKKIYGTADRPRLSVYRSLNQIYTQLIDDDKQRTLTAVSSL
SPEVRKSLKGKKSKVEIGKMVGLLLAKKAAEQGIKKVVFDRGPYLYHGRVKAVAQGVREG
GLEF*
>LJUY01000024.1_18 # 8835 # 9365 # 1 # ID=17_18;partial=00;start_type=TTG;rbs_motif=GGAGG;rbs_spacer=5-10bp;gc_cont=0.507
MPRVESEQFELVERVVHVNRVAKVVKGGRRFGFNALVAVGDTQGYVGIGLGKANEVSEAI
RKGTEAARKNLIKVPIVNDTIPHRVVGRFCASRVLLKPASPGTGVIAGGPVRAILESAGI
KNILTKCLGSSNPHNVVKATMQGLRALEDIHSVAKRRGMSPQSLLKNLIVSQNQAE*
>LJUY01000024.1_19 # 9792 # 10070 # 1 # ID=17_19;partial=00;start_type=ATG;rbs_motif=GGAG/GAGG;rbs_spacer=5-10bp;gc_cont=0.498
MPLQRRVPKRGFKNPFRIQYQVVNLSRLQVFKKGKPVTPESLLEKRLIRKKESPVKILGK
GELSAPLHIRAHAFSKTAKEKIESAGGKYEVI*
>LJUY01000024.1_20 # 10071 # 11381 # 1 # ID=17_20;partial=00;start_type=TTG;rbs_motif=GGAG/GAGG;rbs_spacer=5-10bp;gc_cont=0.510
MIKSIQSIFKIPELRRRLLFTLAIFFVYRIGGHVPTPGINAQALGQFFSQASGTLFGLYD
MFVGGSFKKMTIFGLGIMPYISASIILQLLGSVVPYFQKLQKEGEEGRRKITQYTRYGTV
VISALQAYGISVFLESITTQEGQSIVLHPGFGFRLLTMLTLCSGTIFIMWLGEQITERGI
GNGISLIIFIGIIARLPGGLMNEIRQVLAGTKRPVPELFLVFFLILAVAAVVFITQGRRR
VPVQYAKRVIGRKMYGGQSTHIPLSVNSAGVIPIIFASSIMMAPRTVTTFFPNSTLMQTV
GELFSPSSILHMLLFGLLIIFFAYFYTAIVINPIDMADNMRKYGGFIPGVRPGRKTAEYI
DRVMTRITLPGAIFFALIAVMPLILMRSTNIQFYFGGTSLIIVVGVAIDTLQQIESHLLM
RHYDGFLKRGKLRSRR*
>LJUY01000024.1_21 # 11408 # 12094 # 1 # ID=17_21;partial=00;start_type=ATG;rbs_motif=GGA/GAG/AGG;rbs_spacer=5-10bp;gc_cont=0.521
MRLVILGLPGSGKGTQGIRISEDFGIPQISTGDILRQAVKEGTELGRKAGRYMEQGQLVP
DDLMVELVVQRLAKEDCRAGFILDGFPRTIHQAETLDALLKEKDMVLDAVLKLQVSDEAV
IRRLSHRRLCSRCGADYNLLTKPPKEEGICDHCSGGLYQREDDREETIAQRLQVYHRQTK
PLEAYYRDSGALSIFDAEKDVEEVSANIKGVLKSLSTTQLAQGPTSSG*
>LJUY01000024.1_22 # 12091 # 12837 # 1 # ID=17_22;partial=00;start_type=ATG;rbs_motif=None;rbs_spacer=None;gc_cont=0.539
MIPLKSRREIALIKESGRIVAQALLLACQRTRPGMTTSELNAILEKFIISQGGKPAFKGF
RGFPASTCISVNEEVVHGIPGSRLLKEGDLVSVDIGVEKNAYFGDGAVTFGVGSLSSQAR
DLVETCQQALSAGIEKARVGARLSDISHAVQSLTESRGFSVVRDLVGHGIGKQMHEDPQV
ANFGPPGKGPRLQSGMVLAIEPMITAGHHAVATLEDNWTVVTTDGSLAAHYEHTVAITED
GPVIMTRG*
>LJUY01000024.1_23 # 12842 # 13060 # 1 # ID=17_23;partial=00;start_type=ATG;rbs_motif=GGAG/GAGG;rbs_spacer=5-10bp;gc_cont=0.511
MAKEETVQAEGVVVEHLPNAMFRVELENGHRVLAHISGKMRMHFIKILPGDKVTVELSPY
DLSRGRIVYRYK*
>LJUY01000024.1_24 # 13264 # 13635 # 1 # ID=17_24;partial=00;start_type=TTG;rbs_motif=AGGAGG;rbs_spacer=5-10bp;gc_cont=0.532
MARIAGVDLPKNKRVEVALTYIFGIGRSSARKILASTGVSPDTRVHKLTEEEVTLLRSKI
ESDHKVEGSLRGEIAMNIKRLMDIGCYRGLRHRRGLPVRGQRTSTNARTRKGPRRTIGAK
RKK*
>LJUY01000024.1_25 # 13684 # 14070 # 1 # ID=17_25;partial=00;start_type=TTG;rbs_motif=AGxAGG/AGGxGG;rbs_spacer=5-10bp;gc_cont=0.517
MAQKKRGSKRKEKVDASGIAHIKATFNNTLVTLTDRKGNVISWASAGTIGYKGSRKSTPF
AAQLAAEASAKEAMDLGLRKIEVRVKGPGSGREAAIRSLQAAGLEIEAIKDVTPIPHNGC
RPPKRRRV*
>LJUY01000024.1_26 # 14110 # 14739 # 1 # ID=17_26;partial=00;start_type=ATG;rbs_motif=AGGAG;rbs_spacer=5-10bp;gc_cont=0.506
MARYTAANCRLCRREGAKLFLKGRRCFTDKCAFEKRDYAPGQRSRYARRKVSNYGIQLRE
KQKVRRAYGIFERQFRGYYEKAARAKGITGENLLLLLERRLDNIVYRLGFAPSRKAARQL
VRHGHFMVNDRKVDIPSYQVNLGDVIQVQKNSRDFAAIHDSLKDAGRRPELSWLRLDKVN
LRGELLQFPSREDIGMPFEEQLIVALYSK*
>LJUY01000024.1_27 # 14841 # 15809 # 1 # ID=17_27;partial=00;start_type=ATG;rbs_motif=GGAG/GAGG;rbs_spacer=5-10bp;gc_cont=0.484
MPKGVELDKESATDRYGKFIIEPLERGFGVTLGNSLRRALLSALQGAAVTALRIEGVMHE
FDTIPGVIEDVTEIVLNFKELRLKLHADRSKRVILDVDHKGEVKAKDIQADADVEILNPE
LHLFTLTEDNKVHMDIDIGCGRGYVTSEQNKRPDQPLGTIPLDSIFTPVIKVNYEVENTR
VGRRTDYDKLILEIITDSSLNPQNALSFAAKILKDHLQMFITFEKEPEMAPEEEIDEETI
RIRSLLKMKVDELELSVRSSNCLKAAEIKSLEDLVQKTEADMLKYRNFGRKSLSELQGIL
EKLGLTFGMEVQKYKDPYLEAV*
>LJUY01000024.1_28 # 15918 # 16427 # 1 # ID=17_28;partial=00;start_type=ATG;rbs_motif=3Base/5BMM;rbs_spacer=13-15bp;gc_cont=0.527
MLANLVTSLFERGRIRTTQAKAKEGRKLAERLITSAKKGDLHARRQVLRTVHAKAVVKRL
FDEIGPRFANRNGGYTRIVKLGPRLGDRAPMVLFELLGEPVVSKDKEEKKKKERPSAEKK
SVKEAAKTGKGKARSKKEVAKRTPKIPASPAASKKAKAKTKTSKTTPKG*
>LJUY01000024.1_29 # 16927 # 19542 # 1 # ID=17_29;partial=00;start_type=ATG;rbs_motif=AGxAGG/AGGxGG;rbs_spacer=5-10bp;gc_cont=0.553
MRLDKFTIKAQEAVQAARIIAEEHNHQQLEPEHLLLALVRQPEAVVGPILRKLGLDPALV
EDRMKQELATFPKISGGGSDQVYLSPRLSQVLDWAWREAQQIKDEFVSTEHLLIALTQGE
GACADFLKSFGVTKDIILKALVDIRGTQRVTDQNPEDKYQALSRFSRDLTDLARGGKLDP
VIGRDDEIRRIMQVLSRRTKNNPVLIGDAGVGKTAIVEGLAQRIVDGDVPESLKKKRLVA
LDIGALVAGAKYRGEFEDRLKAVLKEISAAQGQFVLFIDELHTLVGAGAAEGAVDASNML
KPALARGELRTIGATTLDEYRKHIEKDAAFERRFQPIYVGEPTVEGTIAILRGLKERYEV
HHGVRIKDSALVAAATLSHRYISERFLPDKAVDLIDEAASRLRIEIDSMPTELDEVERRI
KQLEIERRALKKEKDKASKARLEKLDMELANLREKSSHMKAQWQGEKEVIGRIREIKEQI
EVAKVQEQDAERRGDLGQAAELKYGRLAKLEEELKAENQQLQKIQQNGGMLKEEVDEEDV
AEVVSKWTGIPVSRMLEGEVHKLVKMEERLQERVVGQDEAIAAVANAVRRARAGLGDPNR
PIGSFIFMGPTGVGKTELARALAEFLFDDESAMVRVDMSEFQERHSVARLIGAPPGYVGY
EEGGYLTEAVRRRPYSVILFDEIEKAHSDVFNLLLQILDDGRLTDGQGRTVNFKNTVLIM
TSNVGSQWIQELRGKEEAEMRRRVTDALRAQFRPEFLNRIDELIIFHSLDLEQIKKIVEI
QVGHLKRRLAERKIEIQLSDAADELIAKEGFDPIYGARPLKRVIQRKIEDPLAMQILEGK
FQEGEVVKVDVVGQNMGFTKATKAKEKAASS*
>LJUY01000024.1_30 # 19859 # 20557 # 1 # ID=17_30;partial=00;start_type=ATG;rbs_motif=AGGAG;rbs_spacer=5-10bp;gc_cont=0.564
MAVQGERKKPSSSGMDQAPRKLYKSRQNRVVDGVCGGLSEYFCVDPTLIRVGWVILTLLW
GAGIVVYVIAMIVMPRQPEDEAQKRVPEATGQNTRMWWAALLILAGLILLLQTHIPGPYH
LWFWWRPLGRLLWPLLLVLVGLWILGTQLRKSTMEPEKGAARREAGKKLYRDASERMLAG
VCSGLAEFLGIDPSIMRVLWALATLASVGVGVIVYVIMWILVPEKPGEEKSL*
>LJUY01000024.1_31 # 20719 # 21297 # 1 # ID=17_31;partial=00;start_type=ATG;rbs_motif=AGGAG;rbs_spacer=5-10bp;gc_cont=0.525
MTKNDLVVLGLLREQPMYGYQIKQQVEERHLDHWAHVSLPSIYNTLNRLEKRGLIAARQE
KVGKMPERTVYRLTLKGENGLARLVEKALVSKRVPEDDFSVGVAFMYGLEKERAEGCLRE
KLDLLRSHRDRLKQELEAYKEYIPFNWMSLINVGMGHIQLEIDHVQNLLRTLKRGKTWGD
LVKTKGPKRRKT*
>LJUY01000024.1_32 # 21294 # 22643 # 1 # ID=17_32;partial=00;start_type=ATG;rbs_motif=AGGAGG;rbs_spacer=5-10bp;gc_cont=0.564
MRTPQLVWLMLVFLLLTISAPILAQGLTLGESIEIALRENDEIKAMEEKHKAAKYGVMES
VGNFLPSMNISTTYSRAEGGRQFEFPIATRADLTTGQILYEASVKTSFLEERAHDTKLEV
VQPIFQGGALWSQLGLSRAQRSAAEYELRAKQHEIALRVQVAYYGVLEAEKMLEAMEEAV
GLAREHVRVAQALYQAGMTGRAETLRADVLLSSTLQDRLRAENHLTVARRAFNSLLNQDL
EVAVSLAKAEELSALEITLEECIQKAFSENPGLRSYQEQVKVAGKSVGLARSGFFPNLNL
IFDYGWHEDKYRFDPDADFWMVMGVASWDLFTNGRNLARFNQSKAGYRQMRHELEAFRDG
LKLQVTQAYLDLEEARNGLELAQRALASAQENYRVTEASYREGLATQVDEIDAQVTLTES
RVTHAQTRYGMYKAQARLENLMGAMPHFE*
>LJUY01000024.1_33 # 22663 # 23724 # 1 # ID=17_33;partial=00;start_type=ATG;rbs_motif=AGGAGG;rbs_spacer=5-10bp;gc_cont=0.560
MKGSKFTSVMAAAFLIFLGCGSGSQNEEAQEKISVQVEKPTSMDVEDVLRFIGELKADRE
ARLEFNLSGKIARFNYEVGDRVTRGTIMATLQQEEILAHLEQAKAAYEKASADMERIERL
HQEQITSDDRLEAAQVGAKQARAVYVMAQEALKNSSVVAPFSGSVAEKNGEVGEYYNAMM
GGPPVYRLVKVDTVKAIIGVPEAEVPRVKTGQVARILLDSYPGKDFHGLVTRTGLTIDRF
SRTMEVEITAPNEHGLLKPGMLANIQLVVDRRQGVLSIPQGAVIRDMGLEHVYIVEDGKA
VKREVVSGVEQNGRVEIVHGLTGDEQVVLAGQFGLKEGDLVNVGQAAPSGQDQ*
>LJUY01000024.1_34 # 23741 # 26878 # 1 # ID=17_34;partial=00;start_type=ATG;rbs_motif=AGGAG/GGAGG;rbs_spacer=11-12bp;gc_cont=0.555
MFLSDFSVKRPVAITMIVMVFVALGLVSLRKLPVELIPDINLPVIFLSSNYPGVGPEEVE
KLVTKPLEMAVSRAAGIKNVSSTSRLGNCSMQLEFEWGTDLDQAMTDIREMIEQYKEDFL
PKEMENPMLLKYDPTSIPVSVYGFNSERRSMRELRKMGEDLVAPYLEQLDGVGSVLVWGG
GFREISVLVDQKKLMGVGLSLDQLVQQLQAENLDISSGHIVEGGRDYQVKSRGEFESLDD
IKNVVVTVAAGIPVRLRDVASVIYAPVEETAFARMQGQNSTVIAIMKQSDANTVNVSKRV
RKELAKIEERLPTDVAMSELFDSAEYIEQSVNNVRDAALYGAILAILVLFLFLRSYRASF
IIGTAIPISVIITFFPLYFLNISINIISLGGLAIGIGMLVDNSIVVLENIYRRLQGGEDR
NTSARRGASQVAMAITASTLTTMVIFIPILFTQGVVRIFFGQLAASIAFSLSASLVVALT
LVPMISAKLMNQKATARIVKAQNFIEPIRRLYLRILNGALKHRLRTLTLALILFLVSLFL
IPVIGINFMPDADNGLFQIYITLPAGSPLEETKDLIGNLEDYLSALPYTEIVFDMGGEAG
DVTTDRVANVGTMMVRLVDRKERSVSTMEVVNALRDTLRSWSGAKFQVATMNQLQSSTYG
DVEIKVSGQDFEVLKNLAQKIEERLTRVKGIKGTNSSVEEAHPEIRWVVDREKAANLGLG
SFQIGQTVQTALMGKVATRVEKFGTEIDVRVWLKEDQRDKIDQLNSVMIRSPLGFDVPLR
QVASLEYGLTPDKLFRENQMRVAWIGGDIGGRDLRSIMTEVRREIGKLALPDGYLISYSG
EDEDMRESMKDLFIDFLFAALLVYMIMAALFESFMHPFTIMFSIPFALTGALLALFIGHL
VAGMTITVNALIGVVMLVGIVVNNAIVLLDYVRRGQEEGLKCREALIKAGSVRMRPILLT
ALTTILGLTPLALGMGEGSEVRAPMAVAVIGGLTVSTLLTLVIIPVIYTYTDAFAERVKN
RLSWIVHREERTAAPNYETDAADAK*
>LJUY01000024.1_35 # 26850 # 27473 # 1 # ID=17_35;partial=00;start_type=ATG;rbs_motif=4Base/6BMM;rbs_spacer=13-15bp;gc_cont=0.556
MKRMLPMRNEEFLRELRQSFPHAGTLHVKQSALLVVDMQEYFRPMAGEILPRLAELIATC
HLMGVPVIYTQHSHQDSSRDGGMLAQWWGQVILAGSFDAQLMPEIAPLAEDKLVPKNRYS
AFYKTDLEEHLHKLGVTDLLIGGVMTNLCCETTARDAFVRDYRVFFLADGTATATQDFQR
ASLTNLAFGFAYLVTCDQIIRLLVGDE*
>LJUY01000024.1_36 # 27498 # 28328 # 1 # ID=17_36;partial=00;start_type=ATG;rbs_motif=GGAGG;rbs_spacer=3-4bp;gc_cont=0.561
MKKKSAKRNKRHVFVVSDATGSTCELVVNAALTQFKTSRAVLHRVRQVRNVDQVHAVIQE
AQKVQGIVVYTLVVPDLRKAILTLGRHRAVSTIDILGPVLSRLTDLLELSPMAKPGLFKG
LDQAYFERIEAMDYAIKHDDGQRPGDLPQADLVLVGVSRTSKTPISVYLSYRGFKVANVP
IVLDTMPLRQLFEIDPHKVIGLTIRPERLQLLRRARAEGYMMDMPTYTNLRVIRKELQQS
IDIFQEQEWQTFDVTLRSIEEAATVIMQLLGRHLVE*
>LJUY01000024.1_37 # 28486 # 28989 # 1 # ID=17_37;partial=00;start_type=ATG;rbs_motif=AGGAG;rbs_spacer=5-10bp;gc_cont=0.508
MAQRVTDTFVFKPIGIIHTPFKKIEGIPIQGSLCPEMRGWIEVFQEFADGLQDVDGFSHL
ILLYVFHRSEGFRLITKPFLEETPRGLFAIRAPKRPNPIGFTVVKLLRREANRLDIAGVD
MVDGTPLLDIKPYISAIDAHTDTKDGWISGKMRSDNGKRLSDSRFIE*
>LJUY01000024.1_38 # 29104 # 29313 # 1 # ID=17_38;partial=00;start_type=ATG;rbs_motif=GGxGG;rbs_spacer=5-10bp;gc_cont=0.543
MKYGTVRMWDDAKGFGFILSDDDEDLFVHFSDLDPRVKGKRLQEGQRVAFDMRREMKGDR
AIHVRVVEG*
>LJUY01000024.1_39 # 29365 # 29772 # 1 # ID=17_39;partial=00;start_type=TTG;rbs_motif=AGGAGG;rbs_spacer=5-10bp;gc_cont=0.395
MANADAAISFFIKAASNFTALLDIYTSVAVVERRKSKLVAMEKQYCVYIMTNKMNTVFYT
GVKNNLIRRVYQHKEKICKGFISRYKIVKLVYYEIFQDIYNAISREKQIEAGSRPKKTDL
INSMNPEWKDLYKTL*
>LJUY01000024.1_40 # 29963 # 30787 # 1 # ID=17_40;partial=00;start_type=ATG;rbs_motif=AGGA/GGAG/GAGG;rbs_spacer=11-12bp;gc_cont=0.533
MKALKISGGDTKINLLEKIVEAFSKLPYENISKIIKLSDHLEDEIQIRLPEEVVEGHLTE
GLGGTCFSLTFTLQTILAQNGFSCYPVMASMRAGRNIHCALVTLMGETKYLIDPGYLLGK
PVELHPRKPYSFRNEFAHLELRFQPDDSAYHLYTFTGQERKWRYNFKDQPTGPEDFLRYW
QNSFHKNAMHGICLNRVTSRGLVYVRKKFMRKITPEGKWNVNIKRNYHSAIQETFGIRPE
LVEQALVALEANMAWEREHGLYHPRGRRYETVGA*
>LJUY01000024.1_41 # 30768 # 31295 # 1 # ID=17_41;partial=00;start_type=ATG;rbs_motif=AGxAGG/AGGxGG;rbs_spacer=5-10bp;gc_cont=0.538
MRPSEPDPVKLIAGVLYSDHSLLERATKLLSDQFGPVDYRSEPMPFEVTDYYRDEMGGPI
QRLFLSFKELIDPGRLAQIKIKTNEIEDALAVDGLRKVNLDCGYMDVCKVVLASAKYNGQ
KIYLGQGIYADPTLHYEKGHFTSYPWSFPDFKSGQYERIFLRIRELFKVGRKRGG*
>LJUY01000024.1_42 # 31616 # 31990 # 1 # ID=17_42;partial=01;start_type=GTG;rbs_motif=AGGAGG;rbs_spacer=5-10bp;gc_cont=0.549
MRAIAFVIMSSLVLLSTATMADVPGLINYQGTLTDDNGVAQDTTVDMTFSIYTDSTGGSL
VWTETQSSVVVDHGLFNVLLGRVNAISDEVFNGASRWLGVQVGVDPELAPRQRIASVGYA
FQAAE
>LJUY01000025.1_1 # 1 # 417 # 1 # ID=18_1;partial=10;start_type=Edge;rbs_motif=None;rbs_spacer=None;gc_cont=0.549
QLDSRYRFDSYRLTYRYDFFRSDDLQLGLGPTAKVRDASISLAGDNKKSEKKNTGFVPLL
HFRCQWMFADQFGLLLAGDALAAPQGRAEDILLAFCYWPSERIGMKTGYRILEGGADNDD
VYTFTLIHYIVAGAMFAF*
>LJUY01000025.1_2 # 579 # 785 # 1 # ID=18_2;partial=00;start_type=TTG;rbs_motif=AGGAGG;rbs_spacer=5-10bp;gc_cont=0.556
MNKLTGLDLVALILVIVGGLNWLLVGIFSFDLVAAIFGAMSVVARIVYILVGLSAIYTLV
NLGKFGRK*
>LJUY01000025.1_3 # 785 # 895 # 1 # ID=18_3;partial=00;start_type=ATG;rbs_motif=GGA/GAG/AGG;rbs_spacer=5-10bp;gc_cont=0.577
MSWRGEELAPPRAVFQETHGLEGSMLSHIVSLEGDE*
>LJUY01000025.1_4 # 897 # 1652 # 1 # ID=18_4;partial=00;start_type=ATG;rbs_motif=GGA/GAG/AGG;rbs_spacer=5-10bp;gc_cont=0.507
MRPLDCADLYSDGRHYDLQTKGFVEDIPFYLRQVQKYGQPVLELACGTGRITIPLAQKGI
QITGLDVSESMLAQARRKASQKNVAVTWIRADCRDFQQNQKFRLIFIPANSITHLHDLES
LETFFSCVRIHLADKGRFVIDVFNPRLDILMRDPTKRYPVAEYSDPDGQGMVTVTESNAY
DAAQQINRIKWYYKTGEEERVVENNMRVFFPQELDGLLQYYGFVIEAKYGNYDETPFESG
SPKQLVVCSLK*
>LJUY01000025.1_5 # 1747 # 3723 # -1 # ID=18_5;partial=00;start_type=ATG;rbs_motif=AGxAGG/AGGxGG;rbs_spacer=11-12bp;gc_cont=0.462
MNKKTCPEKPPQSGKSGKQVRKILGPVANLEEHVRPDWWRYIFNSLYLKTDGDVIDDKDI
TCQEIELFSEILKLSQEEKVLDLCCGQGRHALELARREFKHIEGLDRSHYLIQRAKSSAK
KNGLNVKFREGDARKLPYLPDTFDVVMILGNSFGYFETVHDDLRVLKEVRRVLKPWGKML
IDVTDGEYLRENFQTRSWEWIDKNHFVCRERSLSLDGQSLISREVITHTTKGVIADQFYA
ERLYTKESLMELLKTSGLAEGILHQGISPDSKRKQDLGMMQQRLIVTAIARKEWTPVKRK
PREAVKKITVILGDPNRPDPLKPSAIFDDDDLYTIDQLKSALREMTGYHFTYLSDHDTLI
QDLMKLKGTLDYIFNLSDEGYNNEATKELHIPAALEMLSIPYSGSGPQCLAYCYDKSLVR
GIAEEMGIPVPEAFFIKPEDQTFELFFDFPVIVKPNLGDSSFGITERSVANSIEELVNAI
TEIREKFGYDKPILVEEFLSGKDLSVGIIGNPPESYTTLPIIEEDYSELPEGLPKICGYE
AKWLPDSPYWKAIKSVPAQLTEETEKDILEWCSKLFERLECRDYCRFDWRLNAAGKPKLL
EVNPNPGWCWDGHLAKMAKFAGMSYAEMLGLILQATEQRLAFLKKIEFEKGPMAEPKI*
>LJUY01000025.1_6 # 3788 # 4705 # -1 # ID=18_6;partial=00;start_type=ATG;rbs_motif=None;rbs_spacer=None;gc_cont=0.565
MSHRPNFSEEATPGVFLGLDTTLDSSRVVMLPVPYEGTVSYRSGTRHGPRAIIEASAHLE
LYDPELDAEPFQLGIHTAKPIWPDYSAPEHMIHKVSLRCREYLHQNKFVVLLGGEHSVTV
GAVQAYVEKYPDMSVLQLDAHADLRDRYHHTRWGHASTMRRIGELCPAMAVGIRSLSLEE
MDHVREGNLKVMFVHKILTDPEWISKVLESLSDQVYVTIDLDVLDQGIMPSVGTPVPGGL
SWNQILDLLRRVAAEREVVGFDVVELAPIPGQVAPDFLAAKIVYKFLGCVFANKRLVSKN
LKGQA*
>LJUY01000025.1_7 # 4714 # 5733 # -1 # ID=18_7;partial=00;start_type=ATG;rbs_motif=None;rbs_spacer=None;gc_cont=0.554
MREKEASKEFFLHKPVIPFEVDEKLTACALLEKMADTSFQGRNLGRALTIWQQMIEKQIT
VLFGLAGAMVPAGMRKILVYLLEKRLIHCLVSTGANLFHDCHESLGKKHFKGSPMADDLK
LREHKIDRIYDTFASEKEFRETDQFIIDFAATLQTQSPYTTREFLRRLGQHLTKEAHEEG
ILTAAAKGAVPIYCPAIGDSSIGIALAVGDKKGRTAVQFDLIADVEELADLVAKAPSTGV
IYVGGGTPKNFIQQAEVTAKSMGHEVGGHEYAIQITADAPHWGGLSGCTFAEAQSWGKIS
PQAKKVSIHCDATIALPLLVSALAEWLEDTAPSMNSPKP*
>LJUY01000025.1_8 # 5772 # 6347 # -1 # ID=18_8;partial=00;start_type=TTG;rbs_motif=GGAG/GAGG;rbs_spacer=5-10bp;gc_cont=0.512
MKRQTEHSTPVWVPKKLFLTKGVGRHREKLSSFELALRNAGIAEFNLVKVSSIVPPHCQV
ISRKAGLHLLTPGQIVLCVLSQNAANEPHRLLAASIGVALPKNRSNYGYLSEHHSFGQTE
RVAGDYAEDLAASMLANTLGVAFDPDSNYDDKKEIWRISGQIVRTTNATQSAVGDKTGLW
TTVLAGAILIL*
>LJUY01000025.1_9 # 7405 # 8118 # 1 # ID=18_9;partial=00;start_type=ATG;rbs_motif=AGGAG;rbs_spacer=5-10bp;gc_cont=0.570
MIVDVARLKQQAAQRAVNFVKSGMVVGLGHGSTALFAVRQIAQLLQDGRLRDIKGVPCSL
EIGQEAQQLGIPVTTLDEHPVVDLTIDGADEIDANMNLIKGGGGALLREKIVAQASRREI
VVVDESKISPALGTRWPVPIEVFPFGWRPEAAYLETLGASPALRQSSDGALFQTDQGNYI
LDGHFGPISNPHQLAVKLNGRAGIVEHGLFLDLATDVIVAGTKGIRHLQRGAGDDRD*
>LJUY01000025.1_10 # 8105 # 8761 # 1 # ID=18_10;partial=00;start_type=ATG;rbs_motif=AGGAG;rbs_spacer=5-10bp;gc_cont=0.600
MIVIEASILSADFARLGEQAREAEAAGVEAIQVDVMDGRFVPNITFGAGVVRALRPLVKV
TLDVHLMIVEPERHLEAFAKAGADRLILHQEACPHLHRALQSIRELKMETGVALNPSTPP
DALEEVLDLTDLVQVMTVNPGWGGQAFIHSQLEKIRDLKRILDKGEHSTRIAVDGGIDTN
TAPLVVDAGATVLVAGSSIYNDKASVADNVAALRSSVV*
>LJUY01000025.1_11 # 9130 # 10512 # 1 # ID=18_11;partial=00;start_type=ATG;rbs_motif=GGA/GAG/AGG;rbs_spacer=5-10bp;gc_cont=0.516
MGKRIEQYDVIVIGSGSGASIVEAYLYQGAKVAQVDRGPLGGTCLNVGCIPSKMLIFVAD
RAMEIQEAKKLGVDAQVKSIDFRAIMQRMRSTVDETRSHIREAIQQTEALDFYEEEGRFV
SDYTLQVGTKRIRGQKIFIACGARPFIPPIKGIDEVEYLTNESVFQLRQRPESLLIVGGG
YIGAEFAHFFAAMGSRVILVGRNTRLVPDEEPEISELLKEKMARRMDVRTNAEVVEVKKK
EKGYLVIAEEGDSNHREKFVAEKIMIAAGRKSNADLLKIEDGGIETDEQGYVKVNDYLET
NKENIWAFGDANGKFMFTHVANKEVAVAWHNSIHEHKIKMDYGAVPHAVYSHPQIASVGL
TEGRARKEFDIMVGKAKYSDVAKGEAMMETKGFAKAIVEKGSQKLLGFHIIGPYAPILIQ
EVIQAMAHEGTTGWISRGMHIHPAMSELILATLSNLREPH*
>LJUY01000025.1_12 # 10586 # 10828 # 1 # ID=18_12;partial=00;start_type=TTG;rbs_motif=AGGAGG;rbs_spacer=5-10bp;gc_cont=0.564
MARYGKVGKLSPAQVLEMALQFFGPAGLGLKVVEQGEGCVSFEGGGGHVFVQVYEEGKGS
QVELETREWDAQVREFMGKI*
>LJUY01000025.1_13 # 11165 # 12532 # 1 # ID=18_13;partial=00;start_type=ATG;rbs_motif=AGGAGG;rbs_spacer=5-10bp;gc_cont=0.570
MKKWFLFLIVPAMVLFAGLGWARTFNTPVIDGYIGTDWDPDCEVFETETFEGADYTLWLT
WDSLAVYLGIDRDPNPNNKYLGDNAGDLSMFVAIDTDPPTVPSGGFTADGYQRVTFSGGH
LPDYYYAYAGGGGWYEWAIWNGVSFDWQGWYGDVYNYYGWADPGDSLLDDEVTIYWDSTG
HDNGLNNPLGIAVYVWITNEGPGDQAVLGSWPALNPTGDEPDPDFIWAYEFYYNHYYCSP
GVPAPCHQPACNICPNLTDISVPVILSSFTATGREGSIEVAWTSQTEVNAFAYHLLRSEK
ADGQFVEVARLDASGNSETPRDYRYLDEDVVAGRTYYYMLVDEDYEGNMKYHGPVFASAG
ARPMAYSLSPNYPNPFNPSTAIGYEIPEAGRVTLAIYNVLGQEVRSLVDAHQEAGNHTVM
WDSKDNAGHYLNSGVYFYTLKAGDFTQTRKMVLMR*
>LJUY01000025.1_14 # 12736 # 14268 # 1 # ID=18_14;partial=00;start_type=TTG;rbs_motif=AGGAG;rbs_spacer=5-10bp;gc_cont=0.553
MLVAFWSLLKTDEFLFHLIYALALLVGLEVIYRLLARFKAIRISSFLARLAIILISLWFF
LVLSQVPPDSFGMRLLQAAALFLAILIVLNLLDYLFVDRFLLAKRKIKVPVLLHELIKIA
LLILILFVIISKVFQARLSTLLVSSAVVSAVIGLALQDVLGNIVAGVALHVGKPFKVGDW
VKVSDQVGAVIQTSWRSTTIRTLDGDFVIIPNGSISKEEIVNYSAPNPRHAQYVQVGTRY
EMPPNLVKETMAEAALQTAGVLAEPKPQVWLIEYGDFAINYKMKYWIDDFPRHSHIGDQI
MTRIWYLFRRQGIGIPFPIRDVNLFTVSPEVQERGRVERVASILEVLKRVEILKPLSGEE
MKRLAEGARAHRYALGEPIVRQGEEGDSFFVITSGRVEVSASDETGARAVLAQLGGGDFF
GEMSLLTGERRSATVTALEDTEMIVVDKANFAQVITANPSIAQSLSEILERRLIENAAKM
AELERARPKEKSAVESRDSLLKRIRSFFRL*
>LJUY01000025.1_15 # 14360 # 17266 # 1 # ID=18_15;partial=00;start_type=ATG;rbs_motif=GGA/GAG/AGG;rbs_spacer=5-10bp;gc_cont=0.555
MARVDVLSNFVALDLETTGLNPEVDHIIEAGAVRFRDGQAVAELSQLIDPQVTIPQFITR
ITGISTEDCRGQPDIVQVLPQLLDFLGKDPLVVQNAPFDMAFLQAALGKAFLPPLSNTIF
DTLILSCILLPQLRDHRLSTLVEFYGISLEKAHRALEDARATGEVFLSLAQQLIGLDLAS
ISLLSRLVAGSGSGLEVIFSQGLKKTIREVLSRKIPTESRHDLLQDFFNLSGEASAESLG
LREQDEYQHLDDSAMEALLGPQTSLGQALGQYEHRPQQAQMIRAVARAFNSGEFLSVEAG
TGTGKSLAYLIPAVYWAVQNGERVIVSTHTKNLQEQLFLKDIPLLHDTLEVPFSAALVKG
RANYLCLNKWNWVLSQAEQVLTVQERQLLLPLVLWAQQTETGDVVENTGFKADPGLWSKV
CAEHNYCLGPRCKFHGRCFVMRIRRAAAHSHIVVVNHSLFFSDLASDNAVLSDYCHVIFD
EAHSLERVATQYLGTELNWWMLRALLNRLYQREALELGALPTLRRRAEHAAISDVLRERF
LDRIGQAVEDRELLWGVAVDFFNLLTEKALALYGRQERGYTGKYRYRPDGELVRLIKEQA
DELEGALVQLKASLLGLIEMLEMLGLENFKDGEQLKEELLAKARDVQELIDALGHLISAE
DEHFVYWVEVPAREGSFDSRLLSAPLNIAQLMRTLVYSRLRTAIHTSATLSVADRFDYFQ
DRIGLLLVEPERLRTLSLGSPFDFDEQALVCLPSYLPSPKDSHFPDAAIRAIHKALLASR
GGALVLFTSYEMLDRAYGELRSELQQQGIALLGQGKDGSRTNILNRFREEEESVLMGTNS
FWEGVDIPGETLRSLVLVKLPFLVPTEPIAEAHMEQLEKRGRNSFTEYVLPEAVIRFRQG
FGRLIRKRDDRGVVLILDRRVLSTSYGATFLSSLPTRSWIFNSTEALVKDIRRWLAGEIT
RPSAGLGD*
>LJUY01000025.1_16 # 17277 # 18077 # -1 # ID=18_16;partial=00;start_type=ATG;rbs_motif=GGAG/GAGG;rbs_spacer=5-10bp;gc_cont=0.511
MSYYYRPRFGFGSMLTPMVKSLLIINVIVFLLEYITGGTEMIYVLGLVPRFVLRRLFIWQ
FFTYMFLHGGFWHLFLNMFILWMFGSEIERYWGSREFIKYYFITGVGAGFLSWLTAMNSP
IPTIGASGAIYGILVAYGMMFPNRPVYFYFLLPVKAKHFVIFLAVMELFASRGHASSGIA
HFAHLGGMLFGYLYLKRERFSYLLGDILRGSKSKGEGQKRLREQEEREMERKVDEILQKI
SQEGRESLTKEEEDLLEWASKRYRQH*
>LJUY01000025.1_17 # 18334 # 19863 # 1 # ID=18_17;partial=00;start_type=ATG;rbs_motif=AGGAGG;rbs_spacer=5-10bp;gc_cont=0.592
MPAVVIDGEKLTLGDVERVAVKGAPLRLSARAVQKMRGSRHLVEKVLSSKEMVYGINTGF
GRLCQVVIPRGQIQRLQRNLVVSHAAGVGRPLPSELVRALMLLRANVLAKGYSGVRPEVV
EILVAMLNAKVHPVVPEQGSVGASGDLAPLSHVALALIGKGQVTYRGKRMPAARALKMTG
LAPLKLQAKEGLALLNGTQAMTALGCLTLLRAELLAKTADISGALSLEALLGTMASFHRR
LHDVRPHRGQRNSARNLRFLMRGSQIIASHRDCPRVQDAYSLRCMPQVHGAARDTFRHVR
EVLAVEVNSATDNPLVFPEEKLIISGGNFHGQPVAVAMDALGMGLCSLANISERRIARLM
DDNVSQLPAFLSSKPGLNSGFMMAQTTAAALVSENKVLAHPASVDSIPTSANQEDYVSMG
MTAGRKALQILENAEMVVGIELLCAAQGVDLRSPLKPGRGTLAAHRAIRKHISRLDEDRI
LAPDLERAAALVREGEALRAVERTVGKLL*
>LJUY01000025.1_18 # 20010 # 21674 # 1 # ID=18_18;partial=00;start_type=TTG;rbs_motif=GGAG/GAGG;rbs_spacer=5-10bp;gc_cont=0.502
MGGNEDEFDSDIAADSFGNAYVTGLTQSIDFPTTVGVFDTTYNGGYSDVFVAKINPTGTA
FSYATFLGGSGVDHVLGICLDGTSNAYVTGETRSTDFPTTAGAFDTTFSGGYYDVFVAKL
NSTGSILEYSTFLGGDQAETGSAITVDSAGNAHITGMTQSDGFPTTAGAYDSIFNGGDDV
FVVKLNSAGSALKYSTFLGGQDDDSGHDISLDGSGNVHVVGETRSSDFPTAAGVFDEIHN
GLYDVFIAKLNSTGGVLDYCTFLGGNDDDYGSSIFLDGSANAYVTGETRSSDFPTTAEAF
DTTLNGSSDIFVAQLNAAGNDLNYSTYLGGDSIDIGLDISVDDANNVYVTGETVSADFPI
TAGAFDEIFNGVWDVFVVKLNSVGSTLEYSTFLGGNDYDGGRGIFWDGFGNAYVTGETYS
SDFPVTSGAFDTTLDGYSDVFVTKLSLGSTAVESGATLDVVPKTCALHQNYPNPFNAITE
IRYEIPKHSHVTLNIFNTLGQVVRTLVDGNQRVGSHTIFWDGRDGDGKEVASGLYFCQLK
AGDFDNTIKMVLVK*
>LJUY01000025.1_19 # 21894 # 23546 # 1 # ID=18_19;partial=00;start_type=ATG;rbs_motif=GGAG/GAGG;rbs_spacer=5-10bp;gc_cont=0.591
MPIPNIKAPHGTALSCRGWHQEAAMRMLMNNLDAQVAEKPEELIVYGGTGKAARNWDCYR
AIVESLKNLDDEETLVVQSGKPVGIFRTYPQAPRVLIANSLLVPEWATWEHFWDLEDRGL
IMYGQMTAGSWIYIGTQGILQGTYETLAECARQHFGDSLKGKLVLTAGMGGMGGAQPLAV
TMNEGICLDVEVDRERIKRRLDTGYCDTMTESLDEALKLVEKAISREEPLSVGLVGNASE
THPELVKRGITPDVLTDQTSAHDALNGYVPGKMSLAEALELRNKNPKEYTKRAYESMAIH
VGAMLAMQKKGAVTFDYGNNIRGQAQKAGVANAFDFPGFVPAFIRPLFCHGKGPFRWAAL
SGDPQDIRKTDEVVLREFPQDTALGRWIRLAQKKVQFQGLPSRICWLGYGERARFGKIIN
EMVGRGELKAPIVIGRDHLDCGSVASPHRETEGMKDGSDAIADWPILNGLLNAISGASWV
SVHHGGGVGIGLSIHAGMVIVADGTKEMAHRLDRVLTNDPGIGVARHADAGYEEAIQTAK
KKGICIPMMK*
>LJUY01000025.1_20 # 23571 # 24866 # 1 # ID=18_20;partial=00;start_type=ATG;rbs_motif=GGAG/GAGG;rbs_spacer=5-10bp;gc_cont=0.570
MSHREVDLIVKNATQLLTLQSENRGPRRGVQMEDLGLVSDGAVAVADGHIAAVGTTRDVL
DAVSPSEVTKVIDATGKVVMPGFVDPHTHPIFAGLREQEFELRIKGASYQQIAASGGGIR
SSVHSLRQSTKRDLKEQARPRLDRMLALGTTTAEAKSGYGLNLKDEIKSLEAINELNETH
PLELIPTFLGAHEVPDEFKQNREEYIRLVCEEMIPQVVRRGLAEFCDIFCERGVFDVEES
REILTAAQNAGLKLKLHADELAASGGAFLAAELEVISADHLVFVSQEGIDAMREAGVIAV
LLPGTTFSLGLSRYAPARRMIDAGLPVALATDLNPGSCMTESMPMIITLACLQMEMTPAE
AITAATVNAAYAVDRDQQLGSIEVGKQADLVVWDMPNYKVLPYHFGVNLVEMVMKSGRVV
YRQGQFLYGGG*
>LJUY01000025.1_21 # 24871 # 25380 # 1 # ID=18_21;partial=00;start_type=ATG;rbs_motif=GGxGG;rbs_spacer=5-10bp;gc_cont=0.494
MKAGQRASLFPILCSLVFLACGVYSFSGSGLPSHIKTVAVPLFSNQTTEYGIREKLTDEI
LNALVEDGKLKVAGRDEADSIINGTVVDYKNIAYTYDKSENVQEYIVRIYVDVSYEDPKE
RKIIWEQKRMEGWGTYDVQTDPPEDEDMGRDRAIAKLAEDIVNKTVAGW*
>LJUY01000025.1_22 # 25767 # 26348 # 1 # ID=18_22;partial=00;start_type=GTG;rbs_motif=GGAG/GAGG;rbs_spacer=5-10bp;gc_cont=0.605
MVEAAVKGGAQMVQFRDKELPDGPFFREAMKLRALTRKSGTLFIIDDRVDVALSVAADGV
HLGEKDLPIEEAKKLVGSEMILGVSARTPQAAQRAQERGAAYLGVGAIFPTGTKDDAVHV
GIERLTQLRPLVDIPILAIGGITADNAAQTIRAGADGVAVISAVVGADDVASATARLLDR
VRQAKEATSQENS*
>LJUY01000025.1_23 # 26432 # 27604 # 1 # ID=18_23;partial=00;start_type=ATG;rbs_motif=GGAG/GAGG;rbs_spacer=5-10bp;gc_cont=0.556
MRTVYLDHSATTPVHPDVVEAMLPFFTEEYGNASSIHRFGRNARVAVDEAREKVARLLNA
QDQEIYFTSGGTEGDNLAIKGVAWALRDKGDHIITSQIEHEAVLNTCRYLERNGFEVNYL
PVDQYGMVDPTDVRKAITDKTILISVMHANNEVGTIQPIAEIGAMARQREILFHTDAVQT
VGKLPVDVKALSVDLLSMSGHKFYGPKGVGALYMRKGAKIQPLAHGGHHENWKRAGTENI
PGIVGMAKAMEICYQELDIVSKKESQLRDALQKGIQETIADVRFNGHPTQRLPGSLSACF
QALEGEALILSLDLKGVAASTGSACSSGSLEPSHVLKAMGVPIEIAHGSARLTLGRSNTQ
EEIDYVLEVLPQIVDRLRSMSPLRPSKEVC*
>LJUY01000025.1_24 # 27604 # 28125 # 1 # ID=18_24;partial=00;start_type=ATG;rbs_motif=AGGA;rbs_spacer=5-10bp;gc_cont=0.567
MAERWALLIINMLNDFVQEGAPLEVPVAWTIVDHIRIRLQEARSLRIPVIYICDAHAPND
REFTTWSGHAVRGTHGAQVIPELAPRVGEPVVHKTRYSGFFQTHLEMKLRQREVSGLVLT
GVVTNVCILYTTADAVSRGYQVRVPENCVAAHSPEDQAWALKQLRDVLRAEIV*
>LJUY01000025.1_25 # 28412 # 28996 # 1 # ID=18_25;partial=00;start_type=ATG;rbs_motif=GGxGG;rbs_spacer=5-10bp;gc_cont=0.503
MLKSWKVFIFTAVLILTSMSGLCLAAMWQPYQFEPKDQEYEYKIITFEEDVEKTSLYVLK
MEKKESGQMEVSVKTTWVTSQEELDQQILGGWWAAGAFGVTMAFINPMYAAFFSGLDLYQ
GNKMSFFGAGVVEVTGTENVAGRTGFICVFRNQDVGPILGRYVVDPGVPLPLKTEVYEED
GTKQFETELLRIEI*
>LJUY01000025.1_26 # 29085 # 30263 # 1 # ID=18_26;partial=00;start_type=ATG;rbs_motif=GGAG/GAGG;rbs_spacer=5-10bp;gc_cont=0.575
MDVDSHIRPPAKVAVAMSGGVDSSLAAVLLQERGYQVIGLTMRLWDAPEAGGPRCCSPQA
FLDARAICHQWKIPHYVLDLRKPFAARVVDPFVREYLRGRTPNPCVLCNTEIKWGILLRK
ARAVGAQALATGHYARVRWDADSERFLLMRGLDPTKDQSYALWGLSQEALSQTLFPLGEL
TKAQTRHLALQMGLKVAGKKDSQEICFVPDDDYSQFIRSRLKACSRSGLESEPGGLIMDR
RGRVLGKHAGISNYTIGQRRGLGLAEGRPLYVLDIDAQRNRLVVGPDEALLTRQLWAEGL
NWISMKRLNTSLSCQAQIRYAHRAAPLKLFPTQDGGIQGLFLRPQRAITPGQSVVFYRKQ
VVLGGGFIRRWPQVMNQRAHSPELSAELKDEN*
>LJUY01000025.1_27 # 30253 # 31221 # 1 # ID=18_27;partial=00;start_type=ATG;rbs_motif=GGA/GAG/AGG;rbs_spacer=5-10bp;gc_cont=0.543
MRIEMVRRAAVIISMLFFVTLTMAFRAPAWDGLSESSENFVLFYHREDAKIALNLLAAAE
REYHRVTSTIGFRPASDIQIYLASDPREFRLLTLGEIPEWGIGAALPLRGRIVLISPRHS
QGRYDLYQVLVHELSHVVLGLALGDARAPRWLDEGMAMFISHEWKMGQSILVARALLFDS
LIPLDEIETLNSFSKGKAQLAYAESFLAVAFIADRYGEVGLHLLVEELARNGDLDLAMRA
SLGLSQREFHMIWRDYVTARFNWASTLSHPLVLWLLMLSLFIAAFFIKRKHTRKIMERWK
MEEASLGELSGLEERDRRWSAP*
>LJUY01000025.1_28 # 31218 # 32075 # 1 # ID=18_28;partial=00;start_type=ATG;rbs_motif=AGxAGG/AGGxGG;rbs_spacer=11-12bp;gc_cont=0.566
MSFPIRHRLEYWSARVLAALVRLLPLRLGWALGAILGQLAFSIVRVRRRVTMENLHHAFS
ESRSHRELTKIGARCYRNLGRGLVEFCRFPSLTRRNLSRILEIEGLEHCTRGLAQGKGVI
ILSGHFGAWELLSPAFGLLVSRHRRQVGIAIHRIGHTPWGVVRSLRRNRLVIILADQDGG
RDGIFIPFLGRLASTARGAARFAMETGATVLMSFVVRQPGNRHRLIIHPAMEIPRSCNRE
EDLFEILKTYTQCLETYVRIYPEQWFWPHRRWKSRPPADDPAAPT*
>LJUY01000025.1_29 # 32086 # 32148 # 1 # ID=18_29;partial=01;start_type=TTG;rbs_motif=AGGAG;rbs_spacer=5-10bp;gc_cont=0.429
MKADRTQCHNDNDDLERILVI
>LJUY01000026.1_1 # 2 # 3052 # -1 # ID=19_1;partial=10;start_type=ATG;rbs_motif=GGAGG;rbs_spacer=5-10bp;gc_cont=0.437
MKAKWICLAIACIMIISVQSYAGIPVSGVVNGTWTQGDTMDVVGDLFIVSGDTLTIEPAV
VVKFMDYYRFYVYGLLLADGIASDSIYFTCDLIQNPNKWGGIRFSNADSLCSMSYCSIEN
GWAQNPEADGGGVYCSNSSPTLTHCAFRNNQANSLGGGIAIHNNSSPIMNNCFFSNNSSN
NGGAIRIVNSSPAFRNSSISNNFSSNNGGGVFCDGNSSVQFVNCQINGNYAANEDGGGIT
CYNSSLTLDSCDVINNHLSGGYGDDGAGINSDNSNLILTDCNITGNYNSYWGGGIALYSN
ISLNMTNCEISGNSANDRGGGITFYSSSDNIITDCTISHNSASNYGGGIHLYLSTIGLTN
CEFSYNSAMVSGGGMYINRWWASMSNCTFIVNSAPGQYEGDGGGGIYVADYRGGMDLTNC
IFEGNTAYRGGGIYGYSWSSNSTIDTCSFINNIADPQGGGAIYNSGANVSITECEFEGNQ
CTGYGGGISNSEASPNISRGIFEGNNASYGGAVSNYGGSPTIVRCTLYDNSANSGGGIAC
VSCSVAINSTIISSCSTGSGIYFGPGSNRTKVKYCDFYGNEPLDFSGSDIPSGLGQRVST
NVNGDSCDTFFNIFLDPLFVDAANGDFHLSWANDPIPDSTKSPCIDAGDPTLPHDPENTI
ADIGRYYYHQRIPPVADADGPYAGVMNEPLAFNGSGSQDLDGTIISYDWDFGDGNTGTGV
NPSHAYANYGTFEVILTVTDDDGLTDKDTTTADIGSRPIADINGPYAGVLLDTTQFDGSG
SQDLDGTIIYYHWDFGDGNTGTGVNPIHVYANYGTFEVILTVTDDDDLTGKDTTTVDIKS
PPTANANGPYGGALPDTIQFDGSGSQDPDGTIISYEWDFGDGSTGTGEFPKHAYADTGTY
QVVLKVTDDDSLTAKDTTSVSMRVGVEIWHLRNVPDKFELSQNYPNPFNPETAIWFDIPR
AGQVSLRIYNVTGQLLRELADGHWEAGSYEVRWDGRDEVGREAASGVYFCRMKAVDF
>LJUY01000026.1_2 # 3210 # 5168 # -1 # ID=19_2;partial=00;start_type=ATG;rbs_motif=AGGAG;rbs_spacer=5-10bp;gc_cont=0.404
MKKVFMVFAFMPIFPEYYATKIERRRMMRRLPMVPSFCRLSRAMTNAILGVVFSTLILMV
ASVTLFAQPERETIFYEDFESGIGNWWVDNGLWEVGVPTVGPDSCHSGQNCAGTVLNGSY
PTDANTKLVSPYIILPNISSGEHIKLKFWYWFQINEVIHGNDQGYVQISVEGGPWQNLAG
PISGWSSTWTQGYVNLSAFADSTVRIAFYFISNWTHNDNGWYVDDISITVGAPIFNNPED
FELGTGDWSADNGLWEVGIPTVGPDSCHSGQNCVGTMLGGNYPTEANTRLISPYITLPSS
LPGEHIKLKFWYWFQINEVVHGNDQGYVQISVNEGPWQTLAGPISGWSSTWTQGYVNLSA
FADSTVRIAFFFISNWTHNDNGWYIDDISITVGEPVFNRLEDFELATGDWSADNGLWEVG
IPTIGPDSCHSGQNCVGTMLGGNYPTEANTRLVSPQIKLIPEQGSFVELYYWHWFRINEV
IHGNDQGYIQISVNGGPWQTLVGPISGYSTQWTQGYVDLSAYVDSTVRIAFYFTSNWTHN
DNGWYIDDVRLVNVTNIEEGEKTRPYEYKLIQNYPNPFNSTTTIEFSLPRSCDVTLTIYN
VLGQKVALLVSEKVSAGEHKVQWTTSDIAGGLYFCRLEAAEFTQTRKMVLLR*
>LJUY01000026.1_3 # 5605 # 5964 # 1 # ID=19_3;partial=00;start_type=ATG;rbs_motif=GGA/GAG/AGG;rbs_spacer=3-4bp;gc_cont=0.483
MSNIAPILEHRADPCLLFQQYHLSGLSEFARLHDAKVNASGNLITMILQAIPSDSVISSY
LLIIYQYPKLLAQAKVSIRSQIGVTANIGKTLTEPLKPNVVADPERVKAQIFLSIGPLD*
>LJUY01000026.1_4 # 5890 # 7773 # -1 # ID=19_4;partial=00;start_type=ATG;rbs_motif=AGGA;rbs_spacer=5-10bp;gc_cont=0.570
MVPLMVGACSTGHGPRGVYMDFMRPDQRPPLVGAGAAADSLWGPAEESERADGVAESRRA
DLEALVRRFAPTLVLPKADHVTVKGSRYQLVPINAELVADTLQIDLIRAVPYMMHDSLDI
SLEDLDSDSLLALTERSLRYESEPDLLEAWYLDWMGDRPKRWWEAYGRCRTGSDSTRWGQ
PTVYAHPFVDPSNRIVIQYWFFYPFNDAVGNHEGDWEHINVVPTPDLADIEEIHYYFHLR
SVRLPQGKYRPEIVDGTHPVVYVGGRMYNVLDFPIRWLAGEHNEGGHGTYPYPGEWESAA
GLGAPESVHKADKDSTRVVPYQQFQILLMPEPSRINYRHRPEILKEWIWLLLPVRWGFPS
VTSVGSELKSVDVGNRAPFGPAFNPAWNRTAPGLHYPAYHVKKLSFVRSLVEDLLQPWYY
LYIFRTPRYVDDARGGLRRWELERIGLAPRSGWAERGLGSPILGVHLGLPRGDFSDGYNS
STGISLWRNFWAKLRIGAIELIGDYQKFPRDRGPDDSLPKGSLFVYPITANLVLRLPEAL
FRPYASIGGGLYGWESRVHVSDGEGQLVSSGWDLGWTPGVGIEYYLRPRVALDVALRYHM
TGISVKGADTEEDLRFYTLWIGHYVRF*
>LJUY01000026.1_5 # 8581 # 9711 # -1 # ID=19_5;partial=00;start_type=ATG;rbs_motif=GGA/GAG/AGG;rbs_spacer=5-10bp;gc_cont=0.538
MTDKKADLAGPGIGNYDDVEKILPRDYTSILNPKETQKAITAIKLYIEENLCKELNLIRV
ECPLIVDRQSGVNDYLDRDGSRTPIEFHISNDYDQHPIDAQIVQAATKWKRVALKQFGME
VGEGLLTDMRAVRKDYFLDHDHSAYVDQWDWERVITEDQRNLDYLKDTVKKLWKVVRGAG
EHARELFPQMKTDSYPDFPEELTFLHAEDILEMYPDLPRKERETRVLQKYPAVFIIGVGW
TLKDGYPHEMRAADYDDWVTETTSQDGQPMHGLNGDILVWNPVTRRRHELTSMGIRVTKE
TLKKQLEMTGQLDFLRLPYHQAILNDEIPLSIGGGIGQSRTYMYLLRKAHLGECSVTVWP
RILREMCAKKNIHVLE*
>LJUY01000026.1_6 # 9766 # 10251 # -1 # ID=19_6;partial=00;start_type=ATG;rbs_motif=AGGAG;rbs_spacer=5-10bp;gc_cont=0.535
MKIGVISDTHISSHREGLPEALLEKLRGVDLILHAGDLVVLDVLEALRELAPVEAVAGNM
DSYQVKETLPGKRIVSAEELRIGLIHGWGSPRGLPERVLKEFSQDVAVVVFGHSHRAWQK
SVHGTLLFNPGSAKRDFFSPIRSCGMLTIEGDRVRGEIFQW*
>LJUY01000026.1_7 # 10281 # 10376 # -1 # ID=19_7;partial=00;start_type=ATG;rbs_motif=AGGAGG;rbs_spacer=3-4bp;gc_cont=0.448
MPSGKKKKRHKIATHKRKKRLKADRHKKKKR*
>LJUY01000026.1_8 # 10529 # 10807 # -1 # ID=19_8;partial=00;start_type=ATG;rbs_motif=AGxAGG/AGGxGG;rbs_spacer=5-10bp;gc_cont=0.484
MTKADLVEEVAGVTGLTKTDTAMVFEAFLKAISNALISGNNIEIRGFGRFKVKRRKARVA
RNPRTGAAVPIPERNVPIFQPSNFLKEKVARG*
>LJUY01000026.1_9 # 11156 # 12040 # -1 # ID=19_9;partial=00;start_type=GTG;rbs_motif=GGxGG;rbs_spacer=3-4bp;gc_cont=0.519
MRKHDVVIGVIIGACVLFVFAVLLLAFLGTFASRPLTLSSLGKRVALVEIKGVIGGSESV
VRQLKRYAEDESVPAIVLRIDSPGGEASASQEIYEQVQKVRQEGKKVVASMGAVAASGGY
YVACAADSIVANPASLTGSIGVQMQFPNTEQLFKKIGIDFLVVKSGPHKDIGSPYRPMTK
EEKRLLQEVIDDTYDQFVEVIVEQRDLSREKVLTLADGRIFSGRQAQELGLVDEMGSYQD
AISMAAQMGGIKGKPRIIRERLKRIGPFDFLFQLLGRFRSSVPQHPVLEYMLSP*
>LJUY01000026.1_10 # 12056 # 13888 # -1 # ID=19_10;partial=00;start_type=ATG;rbs_motif=GGAG/GAGG;rbs_spacer=5-10bp;gc_cont=0.511
MRKFSKSLYFPILLGLALLAACSPSPPSRELQSVDVPLPILVAQEFTIEQSLAQADSLYM
VGSEANEAEDWTMAQQHFAEALSILSTLDLEEGEAELLSERFDKLLLSLSVEYLKTLSHL
EELPDESSLVMLLERLGELRGDSLSAAASESTMAQAETESVTYDVPIHWNSQVQQSIRFF
QTESRHVFSVWLRRSGKYISMMRSIFREYSLPEDLVYMALIESGFNPNAYSWAHAAGPWQ
FISSTGRLYGLKRDWWVDERRDPVKSTRAAARHLVDLYEEFHSWPLVLAAYNCGARRVKR
AMQSAKTSDFWKLKLPRQTRNYVPLFMAATVIAKSPEAYGFSIEYENPLEYDQVDITDCT
DLRVAARCCGSSSDVVKSLNPELRRWCTPPNSSIYRLKIPKGTKARFQQKYAQVPASEKI
SWQRHKIRRGETLSVIARHYGTSISAIKEANSLRSSHRIIAGKHLLIPIAASGSSVKTTA
IPSRSVDSNAERSGGKLVYKVRRGDNLSRIARNFGVSLSQLCRWNNLRSGKYIYPGDRLI
VYVPTEVEGSSESTEGYTELIYTVRRGDTLWDIANDFGVSLAELARDNGLKNPSRIWPGK
KLKIKMSRKL*
>LJUY01000026.1_11 # 14329 # 14481 # 1 # ID=19_11;partial=00;start_type=ATG;rbs_motif=AGGAG;rbs_spacer=5-10bp;gc_cont=0.431
MLSSLEVNVLVNIEGAADFKTHLNDAEVDVQSSKLSPSLYEANASFKDSR*
>LJUY01000026.1_12 # 14656 # 16269 # 1 # ID=19_12;partial=00;start_type=ATG;rbs_motif=GGA/GAG/AGG;rbs_spacer=5-10bp;gc_cont=0.530
MSLAVKVYAHITLLLWPLIWDLVFSIQVSAQIVQRETLYVDDSAGEPYYAETGTTWATSQ
FIGWNGSHRYVALDDPTNINQTARWTPEITTAGYYAVAFYVPYTSYARNHVLYIVSSLGS
VSDSSWHDQNYNSSNFINLGVHYLPQGSGSFVEVVNDSTSTFGYNFRADATRYILGPDER
DIEPGRRNGYDYGEVPLPDSKDWVLRIYNIGGTALTVYEIAFGSSGAHSLSEPNLPIDIE
PRSYEDFTVRFRPFAEQNFDDTVRVISNDADEPSIPIPLKGKGVAPFIVVNDDNGPPGYV
EEVGEWRDSAGRADCPGIANIGSRYTIQATHPGARATFTPEIPMAGSYRIEFALPRTSAA
SDNALHIICPGGGAAPDSVWINQNSDSDCEWRLLGIYDLVPGRENSVSVIDDGTGSGYVL
RTDLMKFSLCSAVPVVSEIPTKEVPQTCALLQNYPNPFNASSEIRYRISEDGYVSLRVFN
IWGQEVQNLVGAQQTAGEYKVKWDGRDDRGREVASGLYFCRLKAGDFPKTVKMVLVR*
>LJUY01000026.1_13 # 16979 # 18016 # -1 # ID=19_13;partial=00;start_type=ATG;rbs_motif=GGA/GAG/AGG;rbs_spacer=5-10bp;gc_cont=0.506
MEEYVGAIHIHSNYSDGTKSIPDIAQIAQSVDLDFLLFADHMTLKPLEDGHEGWHDKVLV
LIGYEIQDPDNRNHYLAFDVDQVVSRDLAAPEYVSQIRKSGGLGFIAHPDEVRHAFDKYP
PYPWTHWEIDGFDGIEIWNHMSEWMEGLTKKNRIKMILSPRKLLKGPTKFTLQKWDQLNS
QRRVVGIGAIDVHAYAYRLWPFTLTIFPYKVQFQSIRTHLLMDRLLSQDLEDDKRTVYNA
LRSGNLFVSNYRWGDARGFRFWASHNDRWAYMGQSIPCLQGVDLLARMPVDCQIYLVKDG
QRIYQAFGRELFHRTDLPGAYRVEAFRGKRAWIYSNHIRLTASQE*
>LJUY01000026.1_14 # 18032 # 18925 # -1 # ID=19_14;partial=00;start_type=ATG;rbs_motif=None;rbs_spacer=None;gc_cont=0.540
MVKQFLISLALERNYSENTVKAYNNDLAQFQQFLRKQLGQPRVSLGEINRLAIRHFLGTL
HLEGYNSRSIMRKLTAIRSFCRHLCRQGLLQSNPAAHLMPMRWEKRLPTFLDVAQAAKVM
DLPDRETALGLRDWAILELLYGTGIRLMELVSLNRSALDLLGEVVKVRGKGKKERIIPIG
GKAVEALRAYLIRRKELVAKGKKGSTEAVFLNYRGGRISGRSVRRIVNKYLHQVSEEEHL
SPHLLRHTFATHMLDAGADLRAVKELLGHTSLSSTQIYTHVTVEKLRKVYDQAHPRA*
>LJUY01000026.1_15 # 18876 # 20258 # -1 # ID=19_15;partial=00;start_type=GTG;rbs_motif=None;rbs_spacer=None;gc_cont=0.547
MSGAQVIGGGLAGCEAAWQMAERGISVDLFEMRPGKQTPAHKTGCLAELVCSNSLKSDSP
TTASGILKRELRCLDSLILRIAEETAVPAGSALAVDRQRFADRVTEVISGHHLIRVVREE
VRELPRGVPLVVASGPLTSKVFSQSMQGLLGESNLYFYDAIAPLIAASSLDYHKIFLGSR
YQKGDPAYLNCPMDKSEYLTFHDGLLSAQTVPMRSFEEKLFFEPCLPVEELARRGPRTLA
FGPMKAVGLTDPRTGRRPYAIVQLRQDNTEATVYNMVGFQTRLRRGEQRRVFRLIPGLQQ
AEFLRYGSVHRNTFVCGPRILQPTMQTREDERVFLAGQITGGEGYVESVSTGLLAGLNLT
RVIRGQEPVVPPRTTAVGSLCRYLSQADGDHFQPMNVNFGLLPPLDDPPRKREQRNRAMA
RRALRDLSDWIDREEMKKGAHHREDGQAISHLTCLGEELL*
>LJUY01000026.1_16 # 20281 # 22512 # -1 # ID=19_16;partial=00;start_type=ATG;rbs_motif=GGA/GAG/AGG;rbs_spacer=5-10bp;gc_cont=0.540
MVNSLVIVESPAKARTIKRFLGKGFEVKASMGHIKDLPEKELGVDVQHGYQPHYTIVKGK
QKVIKELKTSARKAEAIYLAPDPDREGEAIAWHVAQVLGVDGKKIHRILFNEVTKRAVSA
AVKHPRAIDMSLVNAQQARRIMDRLVGYKVSPFLWRTLYRGLSAGRVQSVALRLICEREE
RIEQFVPQEYWSIAANLRGKEGGPFVALLATIDGHKAAVPDQAEAERIVELLREKSFTVT
KVEHQKQSRHPPPPFITSSLQQDAARALGFNVRKTMRVAQQLYEGLDIGQQSPVGLITYM
RTDAPRVAQEALQEVRRFIEAKFGKAYLPAEPRRYKSKRGAQEAHEAIRPTSVSRRPEDI
KPHLEKDQYRLYQLIWKRFVASQMKSAVFDVTKVLIEANGHAFKATGSAPIFDGFLSIYQ
ESQEEKTKEEEGMLPPLSQGEHLKLLTLTPEQHFTKPPPRFTEASLVKALETEGIGRPST
YAQIITTLRNRTYVHMEQKRFAPTDLGRTVNKLLVQNFPDIFGVKFTAKMEEELDRVETG
EYKWVEVLDDFYQPFSRVLEEANKKKADLKSSLQEPTDQICEKCGGEMVVKWGRNGRFLA
CSNFPQCRNTKPMPGEEPEVATSEVCDRCGSLMVVKTGRFGRFLACSKYPTCRNTKPLRI
GVRCPQEGCEGHLIERKTKSGKLFYGCSQYPACTFASWQKPVDRVCPHCGARPLVERQTK
AKGKFYHCLKCGEESSPEEVEGE*
>LJUY01000026.1_17 # 22535 # 22783 # -1 # ID=19_17;partial=00;start_type=ATG;rbs_motif=AGGAGG;rbs_spacer=5-10bp;gc_cont=0.522
MNYVSAEELAGKATNKYEAVVVAAMRARQLNLLEKKLREMESVKAGEEEEEGLEEENKKL
KVTVIALKELVEGKIKFRQEGG*
>LJUY01000026.1_18 # 22818 # 23408 # -1 # ID=19_18;partial=00;start_type=GTG;rbs_motif=AGGAG;rbs_spacer=5-10bp;gc_cont=0.491
MIKEGLLVVISSPSGGGKTTICNELRKQNPSYQYSVSVTTRPRRAVEIDGQHYCFVSHDE
FHRRIQEGQFAEWAQVHNHYYGTRRAFVDRVLRNAQVSLFDLDIQGGLGIKKAYPQSVLI
FVLPPSMEVLEKRLRARKTDDEQVIRTRLENAKAELKYWPQYDYVVFNDRLGLAVQQVQA
IIDAELCRVSRVKLSE*
>LJUY01000026.1_19 # 23635 # 24513 # -1 # ID=19_19;partial=00;start_type=ATG;rbs_motif=GGAGG;rbs_spacer=5-10bp;gc_cont=0.520
MITSMTGCGQGQLERDNVKLGLELRSVNSRFLDIQIRMPKFLQALESRVKDVVQKTIKRG
KINLSLTWEELEEGSTRMTLDSDAARAFHRLLTDLKDVLGLADDVRLEHLVTFSEIFKQE
REELDLEKAWALVEQIVGAGVEDLQRMRLMEGEQLHRDMAQRIQRLEEIVSEIEELYPQK
VEQVRTHLRDKIAALLNSPEVDEQRLAMEVAVVAERVDITEECVRFHSHNKLFLSVLDNS
GPVGRKLTFLLQEMNREANTMGSKANDVQVAHLVVEIKEEIERIREQVQNVE*
>LJUY01000026.1_20 # 24744 # 26510 # 1 # ID=19_20;partial=00;start_type=ATG;rbs_motif=3Base/5BMM;rbs_spacer=13-15bp;gc_cont=0.548
MNLPLLTITALAGELRKSWVGGIITGVESLFGTGLCLQAARALQTTFLCVGTHPSCFFPF
LCTKPHLAGRKSPFVRSLRRLLDGYTITSVEQWRYDRILRIEFRKIEEIHGVRQRALILE
LIPRRQNMIMVDLASGVITEVLRQVTGEMSRVRHVLPNHPYQPPPRLGGVHPRTSSPEEF
LKAARLHPREQLEKALIRCLPWASGFLLNELFLRKSLDISMSISKVRETELLNLWKIVDT
WVRELESGPPRPTLILGLKNHSQTLLPYEPESVPHGQKRFFATLSQALEYLFGNFTERWA
GEKDRRAMAAAMNRALRRGRRALKKLEVGLSDSRRAEEYKKLGEVIAANMARLKKGMSQA
HLPDPYSTGGKAILVPLDPRLSPADNAQRYFKRFRKAKAGLPKIESRFQEVDLFLQKLEG
LRQALRASSQRDKMEEIKSQLSQLGIQIFSEGAGRSSRDRRSRKQPLTFTLGDGWTLWVG
RNNRENELLTHRMADHRDLWFHAQGVSGSHVILRREGRKEAPSKKVLEEAASVAAYFSRA
RHSKTAPVVYTEKRYVRKPRGAKPGLVAIEREKTLFVAPKLIPRDVEK*
>LJUY01000026.1_21 # 26614 # 27093 # 1 # ID=19_21;partial=00;start_type=TTG;rbs_motif=AGGAGG;rbs_spacer=5-10bp;gc_cont=0.583
MTKKILFIALSALLLSAGLLMAATSLKVRVKSTKLRRSPKFYASSMATLRFGESLEKLSE
QDGWIHAQTSAGTTGWIHSSAVTTPKFTVTAQRTAQEETSADEVALAGKGFNEQVEQEYR
KSTELDYTWVDRMDQMVVTEAEMERFFREGKLGEYGGGR*
>LJUY01000026.1_22 # 27099 # 27992 # 1 # ID=19_22;partial=00;start_type=ATG;rbs_motif=GGAG/GAGG;rbs_spacer=5-10bp;gc_cont=0.549
MRKNMTMFLVMLLLLSCASVSQMGTKILEEEGVIDEQQKESIDRVTAAVEHSFADLTGEQ
EYYLGRSVAAKILTSYQVYENTSLTTYINRVGNAVAYASDRPELYGGYHFLLLDTEEINA
FACPGGFIFITRGLLGTCRNEEALANVLAHEVGHVCAKHGLKAIKKSRLMEAFDVLLKET
SKHYTQEQLNRLTEAFDGALGDIVDQLVIKGYSRQQEYEADRLGLKYSHLAGYACSGMVQ
SLQAMVTSAQKTTGLGFFKTHPVPQDRLEKVQQEIASKSYSRAVEPTRTKRFQMTVG*
>LJUY01000026.1_23 # 27998 # 30127 # 1 # ID=19_23;partial=00;start_type=ATG;rbs_motif=AGGA;rbs_spacer=5-10bp;gc_cont=0.581
MAQVRTEKIIRGGILGLCVGLVILLLHVAGLFHSLEWKSWDWRLRRFSRPGRASTEIVIV
LVDQQSLDFYEAEGLAWPWPRQLYAAAVHYFRSGGARAIVFDVLFSESSVYGMEDDLSFG
QSISEAGNVALALFLSGQEAAARDTVGENILKRHAIEMADFPQEKTVFQRSATLSVEEIL
SAARSVGNVRFDPDGDGIFRRLPLIFSYQNALYPALPLAVAHQVLGGAFLVRGDGNLELS
GRKVPLDENGRLIIKYYGPDGTYRSVSMASVIQSQLQLEEGLEPQLNPSMFQDKIVLVGF
SAPGLLDLRPTPFSSVYPGVEVHATVIDNLLQRDFFSWVHPLATALLIVLLSLVTALAVS
LPKQIWQMSLWSLICLAIPFVAAISAFGEGFWLPFVAPLAGGLISFAGGSVLNYALEGRQ
KRFVKKVFRHYLSHQVIDQILKDPSKLSLGGQRREMSVFFSDVVGFTSVAESLSPEDLTE
LLNLYLSEMTQIIFAQGGTVDKYIGDAIVAFWNAPLDQPDHAKRACLAALDCQHRLAQLR
DQIRQKSGRELFMRIGVNTGPMVVGNMGSRDRFDYSVLGDSVNLGARLEGACKQYGIYIL
AGQEAYQEAQEFIEAREVDLIRVVGKTEPVRIFELLARRGELDEQRLQKLERFRKGLDLY
RHRKWTAAVEIFRGLQQDPVAQVYMKRCKEYQTSPPPDDWDGVWELTKK*
>LJUY01000026.1_24 # 30148 # 30387 # 1 # ID=19_24;partial=00;start_type=ATG;rbs_motif=GGA/GAG/AGG;rbs_spacer=5-10bp;gc_cont=0.492
MLVEKGRQEAVAMAIEMTVAVGNEKRVGSGQEAVKDDWQLTVTVGRFFTSHESRISNFWS
RLSTVLGSRFSQDSRIPSL*
>LJUY01000026.1_25 # 30577 # 30714 # -1 # ID=19_25;partial=00;start_type=ATG;rbs_motif=GGA/GAG/AGG;rbs_spacer=5-10bp;gc_cont=0.486
MSVDHGCSHVFMAHQILYGSVVVSLTKQIGREGVAKCMTTGSPNY*
>LJUY01000027.1_1 # 3 # 836 # -1 # ID=20_1;partial=10;start_type=ATG;rbs_motif=AGGAGG;rbs_spacer=5-10bp;gc_cont=0.580
MNPKMKAFITISIFSSLLFYGSAFADPPSSFDLRDVGGQNYVTSVKSQTGGTCWTHGAMA
AMEGNLLMTGAWADAGESDEPNLAEYHLDWWNGFNQHNNDDDPGGGGLVVHEGGDYRVTA
AYLARGEGAVRDIDGQSYGAAPDRSQNSYHYYYPRDIEWYVAQTDLSNIDIIKEKIVTDG
VMGTCLCSDGAFISNYIHYQPPSSPLDPNHAVAIVGWDDSLTTQASEGPGAWLCKNSWDD
DWGFGGYFWISYYDKHCGQQPEMGAVSFQNVEPLAYDR
>LJUY01000027.1_2 # 1384 # 3627 # -1 # ID=20_2;partial=00;start_type=ATG;rbs_motif=AGxAGG/AGGxGG;rbs_spacer=5-10bp;gc_cont=0.533
MSVKKVIGMIVGVAVMAAVWSSAIQRTDVVTPVGMSEPRSTGWTKQGDAHTMWPDSLNVH
FVGNWPFGLCEAIAYDSVRSIAFCGSGGGVYVLDLSDPSNPSKLSETIHTRGFVQGLSYG
DNRLYIACDVAGLEIWDVTDPSSPTRLGFYYVPDDARDVKVFGIYCYVAAEDSGLRVVNV
SDPAHPHEEGFCDTPDQAHSVAVCGSYAYVAAVDSGLRVVNVSDPANPYEEGFYITHASG
VVVSKTYAYVAAGPHGLRVVNVSDPAHPYEEGFCDTLGRAWDVAVSGDFAYVADSKYPSR
LQVVNVGDPAHPHQEAYYITPGMPRRLVVSGSYVYVADARSLLVVDVSDPAHPHEEGSFV
TPICAYDMAVQGSYAYVADWSGFRVINVSDPAHPYEESFLETDWLWGIAISGSYAYVVDV
SGLVIVNVKDPAHPYQEGFHRTPDWANDVAVSGDYAYVADCEAGLRVVNVSDPAHPYEEG
FCDTPDEAWDVAVSGNYAYVADEDSGLRVINVSNPAKPYEEGFYDTPGWSYGVAISGSYV
YVAEGYGGFRVVNVSDPAHPYEEGFYDTPDEAWGVAVSGNYAYVADGRAGLRVINVSDPA
HPLEEGFYDTPDDAREVAVSGGHVYVADDDCGLIILEFAGGTGVEEHINISRDLPTIYSL
SQNYPNPFNTNTQIRYQSAKDAHVSLKIFNILGQEVRTLVDIVQRAGEYEVIWEGRDNED
RDVASGLYFCRLKAGGFGKTIKMMFLR*
>LJUY01000027.1_3 # 3683 # 5293 # -1 # ID=20_3;partial=00;start_type=ATG;rbs_motif=GGAG/GAGG;rbs_spacer=5-10bp;gc_cont=0.521
MRVYMKTCVLAAVTLSLTICSLVSVPQTLAQITQRETLYVDDCQGTPHYTMTGSTWVYLY
GFGWRGEHYYVQMENPSNIGQTARWTPDITTAGYYAVAFYLPPISDSRNHALYVLSSFGT
TPDSSWHDQNYNSGNWINLGVHYLTEGMVNAVMVVNDSTSTSGNIFRADATRFILGPSEL
DIEPERRNAYAYGQVDVLDHKDWELRIYNIGGTGLTVQQTMCATNAFFLYEPSVPVYIEP
RSFEDFTIRFMPLEDQIFDDTLKIISDDADEPCIPIPLTGEGVSIRIVVNNDDGPPGYVE
EVGEWETANVGANCPGINNLTSRYAVRPQNPGAQATFTPDIPFAGLYRIEFALPVTAAAS
TNALYVIRPGGGAAPDSVWLNQCTDQACEWRLLGFHYLVPGRGNSVSVIDSGTGTGYVIR
ADLMKFTYCVPVPVILESPMSGLPKEWTLHQNYPNPFNTSTEIRYHTPQAGHVSLKIFNL
LGQEVRTLVDIVQRAGEYEVIWEGRDNEDREVASGLYFCRLRTCDVSKTIKMVLMR*
>LJUY01000027.1_4 # 5352 # 7139 # -1 # ID=20_4;partial=00;start_type=ATG;rbs_motif=AGGAGG;rbs_spacer=5-10bp;gc_cont=0.532
MNANIKAFMLIALVLLLFFGSMVWANETGLVWSTFLGGSDAERGLDVTVDHDGCVYVTGQ
TQSADFPTTTGAFDTTYNGGFGYGDVYVVKINLTGNALDYATFLGGSGDDAGYGVMVDDV
GNAYVTGFAESYSGAVDFPTTAGAFDESHNGYYDVFVAKLNQTGDTLDYATFLGGSDYDL
GYSIALDGAENAYVIGRTGSANFPTTAGAFDITHNGSEDVFVAKLNPEGSDLDYATFLGG
SLQERGYDIVVDDAGNAYITGRTNSDNFPATYNAFDIIHNGGRDVFVTKLSAAGDTLRFS
TFLGGADWDWGNGIAADESGNVYVTGRTYSIQFPTTGGAFDRTHNGGIADAFVVVLDPTG
KSPIYGTFLGGSDSEGSCRSIAMDSEGNLYMTGFTHSANFPTTTGAFDNTYNGGADGFFV
KFNPLENTLVYGTFLGGSYDDLGYGLAVDSAGNAYVIGDTWSPDFPTTPGAFDVINNGVD
AFVAKLGMIASPVVSEIPSADVPKTNAFRQNYPNPFNESTKINYQIPADGHVTLKVFNAL
GQEVRTLVDVEQRPGEYEALWDGRDDEGREAASGLYFCRLKVGEFGKTIKMVLMR*
>LJUY01000027.1_5 # 7195 # 8487 # -1 # ID=20_5;partial=00;start_type=ATG;rbs_motif=AGxAGG/AGGxGG;rbs_spacer=5-10bp;gc_cont=0.498
MKSVIYGLFMVCIFFSVADALDDWTQQYPASKPLARHFHAMAYAGEDQVLLFGGSTATSS
STDETWIYDLSANAWIHKDPTSKPPRRIRHAMACIGGDKVLLFGGSGWEDIFDDTWVYDL
SENTWNQQNPSLKPPWRYCHAMAYIGRDQVLLFGGDQTKVIGDTWIYDLSENTWAQQSPP
EKPSPRHGHDMAYIGEDQVLLFGGYDADGYNDGTWLYDLSESTWTQQNPSAKPSARRDHA
IAYLGGGKVLLFGGWDAAGYNDKTWVYDLTDRNWTQDANTTQPSARIVLALSETSMDESN
LLVLFGGWDVDYNDETWTFGGGDYPVPVEPTSLPVDLPEAYRLSQNYPNPFNASTEIRYQ
IPEEGYVNLRIFNTLGQEVRTLLDVEQKASSCTVTWNGRDNMSGEVASGLYFCRLKAGEF
SKTIKMVLLK*
>LJUY01000027.1_6 # 8815 # 9801 # -1 # ID=20_6;partial=00;start_type=GTG;rbs_motif=GGA/GAG/AGG;rbs_spacer=5-10bp;gc_cont=0.579
MAKTKRLIVPSQIKRQRLDQFLAEHLRGISRSALKRFIEEGRVFIDAKPVKPHYQVRAGQ
EVKLQLVETRPAKVSPEKTSLDVVFEDDQLLVVNKPAGMMVHPASGVYSGTLVNALLHHC
AKLSGIHGPLRPGIVHRLDKDTTGLLMVAKTDQAHRVLADQLQQHVIRREYRAIVWGQFP
STEGIIDSPIGRHRTDRKRMAIRLVRGRKAMTRYRVEEEFGVCSFLSLKLETGRTHQIRV
HLAHLGHPVLGDPKYGGRRKKLAGLRQASRKMGEELLRLMPRQALHAQILGFNHPVKGKF
MQFEAELPEDMAVTLERLRGWWRGRLSV*
>LJUY01000027.1_7 # 9761 # 10291 # -1 # ID=20_7;partial=00;start_type=ATG;rbs_motif=GGA/GAG/AGG;rbs_spacer=5-10bp;gc_cont=0.522
MRSLPFRRPSANSMYLVLVAILVIFADQASKILVEKRMEVGQSIPIVADFFRLTFVRNAG
GAFGISLGGEWFYLVASIVAIVFIFLYFRRMSAMGAGPQISLAMILGGALGNLVDRLRYG
TVTDFLDFGIGRLRWPVFNLADAAVTVGIVVFLLSLLLKKAEDRGENKASDRSQPD*
>LJUY01000027.1_8 # 10323 # 10709 # -1 # ID=20_8;partial=00;start_type=ATG;rbs_motif=AGGAGG;rbs_spacer=5-10bp;gc_cont=0.517
MEKAKLEKYERQLLKMRKELLGELGYLEDAVLNHTSRDASGDLSAYSFHMADQGTDAMGR
ETAFLLASQEGRMLLDINDALRRIQNKTYGKCGDCGKPINPKRLQAVPHARLCIQCQANE
ERNLQQGG*
>LJUY01000027.1_9 # 10739 # 13558 # -1 # ID=20_9;partial=00;start_type=TTG;rbs_motif=AGGAG;rbs_spacer=5-10bp;gc_cont=0.547
MTDYSKALNLPRTDFPMRANLPQREPEILAFWDKLDAYQKLRKKRGRGKKYVLHDGPPYS
NGDIHMGHALNKTLKDIVVRSKSMEGYDAAYVPGWDNHGMPIELNVSKLMRQEGKSFTSL
ELRKRCRWYAQKYIDLQRDEFIRLGVWGDWQRPYLTMSPEFEGKIVEIFGELVEKGYIYR
GLRPIHWCPTCVTALAIAEIEYQEKESSSIVVAFPLRKDPQGVFAGLDLASCYVLIWTTT
PWTIPANMALVVHPGLAYALVETDGKVFVLADGLVERAMEMIGAKSFKRIKTLKGKSLTG
LICKHPLYDRDSPIFLADHVTLDEGTGVVHTAPGHGAEDYQVGIREGLEIYSPVDDRGLF
TDQVPEYEGIHVFEANDLVNEDLRKKGVLLYVGTVRHQYPFCWRCHQPLVFRATVQWFMS
VDHLDLRQRALDVIGKVKWVPGHSENRIFGAVESRPDWCLSRQRTWGVGIPVFYCKKNGH
EILSAEAISAVAKLIRERGSDAWYEVPAEGILPPGFKCPKCGDIEFEKETDILDVWFDSG
STHRIVLESRKDLRWPSDLYLEGSDQHRGWFNSSLLIGMATRGDSPYRAVVTHGFVLDGE
GQAMHKTRGNVISPLEIYGKHGADVLRLWLCSTDTSSDVRISEEILVRISESYRKIRNTF
RFILGNLYDFDPTKDAVEYSKLQEIDRLALDTLQRLIQTVLRAYQSYQFHEIYHSIYSFC
VVKLSAFYLDVLKDRLYVNDPDSKARRAAQTVLYELISAMVRLLAPVLPFTAEEIWQQMP
ARKGHEESVHFALFPQAREEWIDEELAARWEQLLAVRDEVLKTLEVVRKKKVIGNSLEAA
IHLYAAPKKLRQLLELYQKDLKMLFIVSSTTLQNTDQFEAVERHESEALGLVVGVRKAAG
DKCEMCWNYSTTVGENKTHPTLCDRCVEIIDQLKVTPSD*
>LJUY01000027.1_10 # 13827 # 14648 # -1 # ID=20_10;partial=00;start_type=ATG;rbs_motif=GGAGG;rbs_spacer=5-10bp;gc_cont=0.536
MSKLTEMITETAEFLLSRVKSKSKVGIILGSGLGALGEEIQKEAVISYEEIPYFPVSTVE
GHAGRLLFGKLGGKKVVAMQGRFHYYEGYSMQEITFPVRVMRALGAEVLVISNACGGLNP
QFKPGDIMIIRDHINLLGINPLLGPNEDELGTRFPDMSEPYDRKLIALTEKVALEEKIKV
QKGVYVAMTGPTLETAAEYRFLRTIGADVVGMSTVPEDIVAIHGGMRVLGLSVVTDSCLP
DALKPASHKEIIKVAAEAEPKLTKLMKRVIESM*
>LJUY01000027.1_11 # 14730 # 15314 # -1 # ID=20_11;partial=00;start_type=ATG;rbs_motif=GGxGG;rbs_spacer=5-10bp;gc_cont=0.501
MMKMTPLEIEQQTFNKAFRGFDPVEVSTYLEMLAEEFEKLIAENSEMKEKLTELATRLES
YQKMEKTLQDTLLTTQKTAEEAKRNIEKEADLIIKEAQLEREKILEEAKVRLAQINKKLS
DLQISKETYLSEFKAMLGAQWHLLENIESGTELPKRPVSTKRRRARPRGQELEKMLSNLE
ETNPEQETGSETQS*
>LJUY01000027.1_12 # 15375 # 16073 # -1 # ID=20_12;partial=00;start_type=TTG;rbs_motif=GGA/GAG/AGG;rbs_spacer=5-10bp;gc_cont=0.529
MVWARMNSIDDNLKRVRERIAIAAEESGRSHEEIHLVAVTKTVAVEAIQEAISCGVTVIG
ENRVQEALAKYPHVKGSISWHLVGHLQRNKVKKALQIFDLIHSLDSFRLAEEISRRSQEL
KRQTDVLVQVNTSGEDSKFGMAPHEAIPFLESLATLEGIRALGLMTIGTFSPDPERVRPC
FIKLRGIFEQAKGLQIPNVEMRFLSMGMTNDFPEAIREGANMVRIGTAIFRG*
>LJUY01000027.1_13 # 16158 # 16718 # -1 # ID=20_13;partial=00;start_type=ATG;rbs_motif=GGxGG;rbs_spacer=5-10bp;gc_cont=0.558
MDKLSRKTGWIEVICGSMFSGKSEELIRRLRRAQIARQKVQVFKPVVDNRYGQDHVVSHN
DQKIPSESVSSAKEILARTDPDTQVVGVDEAQFLSMDLVTICERLANEGKRVIVAGLDQD
YRGNPFEPIPQLLAVAEYITKTMAVCMVCGEPANRSQRLVDSDERVVVGAEGAYEPRCRR
CFQPPQ*
>LJUY01000027.1_14 # 16953 # 17432 # 1 # ID=20_14;partial=00;start_type=ATG;rbs_motif=AGGAG;rbs_spacer=5-10bp;gc_cont=0.533
MEKVVIDGIEKNLNMAKVTLFGVPDRPGVAGEIFGALGQQGVSVELLVTSAVQKGHSNIS
FAVVLDVLETAKEILEKMKGRIGAARISTHPGMALISIHGQQLAGVPGVAGKMFHALASS
GINIDSISSSRTTVTCLIEQSKLDQAVTSLQTTFQFRQS*
>LJUY01000027.1_15 # 17516 # 19702 # -1 # ID=20_15;partial=00;start_type=ATG;rbs_motif=AGGAGG;rbs_spacer=5-10bp;gc_cont=0.558
MNSHRAGLFALLCALLMGCTMVTLAQAVTTSYWEVRSHEQFNKGTPENVSILSDGKVSLS
PVLELLADTGEPFVWCLVQDSKGNLFAGTGNNGKIFKIDKNARLTLWHDSEELEILSLAV
DRHDNLYAGTSPGGQIIRLTPKGQADLFFSTEQEHVWSLAFDESGNLYCGTGDEGKIFKV
NSNGRGELFYDTKETNVTVLTWWRGRLYAGGEGNGLIYKIDSQSQGLMLFDAAEQEIRSL
VFDGDGQLYAAATSGEGPRQRPPPQPPKAEKAQPPEVQTGEVSELMQSFIGEGAVQEVKG
ASTIYAIDGLGSAVTLWAGPEEVMVFSMILGARGDLIVGTGDQGRIYAVAADGSWSRLVD
GQESHSLALFRGRNGDILVGTGNLGKVFRLRTDYQKEGTLESEVHDATFVARWGRISWEA
RQPRGAHVSLQTRSGNSQVPDETWSQWSAPYESTQGEAIESPPARFIQWRVKLSTSKETL
TPTLERVWLAYVQRNLAPKITGVYVHHPTIEGGRGTNISRREGKSSSFADQGEASSDLFL
GKDRLGPGVRKVTWQTQDPNGDRLRYDLYFRGEEEQEWKILKEDVRNSTYAWDGQAFPDG
TYLLRVKATDSPDNPEGQALSAEKVSDPFVIDNTPPKVMEVDGQPGDEGRYQVSGQAIDE
LSSIAELWYSIDAGDWKALPPRDEVLDGPEEEFSFVTEPLSSGEHVIVIKAIDIAGNVGA
GKTIIGRR*
>LJUY01000027.1_16 # 19836 # 21746 # -1 # ID=20_16;partial=00;start_type=TTG;rbs_motif=None;rbs_spacer=None;gc_cont=0.548
MEKILVDLEEAECYIRGKCRELNCFYFKEVRVLRLLWRSLIVLGYVIVFAIPNLAQGLAE
TQFMRVDQIKAGMVGVGKTVFSGTQIEEFQVEILGVLKQARPRGDIILARFSGGPLAQSG
LIQGMSGSPIYIEGKLIGAQAYGWAFSTQPIGGITPIEEMLDLWHRMDADQWRGQKDIRA
PDQLLDFEFGMEEVLLPGQLWADHAQLPAARPPALVPLETPVMLSGFDQRVVAQMAPFFE
KYGMTPIQAGSMAQEESLTVSLEAGASLAVQLVRGDISVSALGTLTYREGDRIIGFGHPM
FYAGDVNFPITGAYVHSVMPSQAISFKLASVTKELGVLRQDRRSGVAGNIGQNPSMIPIR
LAVHYQDGAESEKFFFEIIDNKFFSPGLVTWTTLNALLTTGKAVGDVTMALDARIAIHGY
PDLEVKNLFAGATPQTILAKELGEIIGLLLQNDLEEVSLREFSLDISVENRRRTARISSA
RANKQTVRPGEEVQLTVFLEPYRGEEQTLRTTIRVPDDAPEGELVLRISDATASMLWEQK
RAPHRFRFHNLAQILDILKKIEHRDELIVKLVMPRSGAVIKGQELPSLPPSALAVLRGSH
QEGEGGMTHEVVLQEKRLPARYVLSGQVTLPILVKR*
>LJUY01000027.1_17 # 21926 # 22732 # 1 # ID=20_17;partial=00;start_type=ATG;rbs_motif=GGA/GAG/AGG;rbs_spacer=5-10bp;gc_cont=0.543
MAKRGDRALQRAEEYRREGLGEMAVDSYREAIALYKEDRDVLRQANALSSLGKLYGQQLF
DHRKALKSYQESLRLRQIYGLERLSEEYFNVAEQQNFLGILSEAKDNLMRGLHSAEREGN
RQNIGKILNLLGDILLEEGNLNEAEERLRTSLEVLTAEGDELMISYVQSSIGLLLACRHK
YEDALKACQNALDQAEKIAAQSAIGIAQLRFGQVHWMQGSFSTARDYFSKALEIAQRTKA
KILRETALEWLDRCGLESPPRSTPPEQT*
>LJUY01000027.1_18 # 22772 # 23134 # 1 # ID=20_18;partial=00;start_type=TTG;rbs_motif=GGAGG;rbs_spacer=5-10bp;gc_cont=0.556
MISGKRVFWTTALGIIAGILCYLMSRGSVDPYPTWMVLTTVLNRAFIGFCIGTSGLKWHW
VSHGIFWGLLISLLLAIPAWGEGSFMGFFLLMIAGAVWGFLIELLTNKVFRAPAAKESSA
*
>LJUY01000027.1_19 # 23365 # 26091 # -1 # ID=20_19;partial=00;start_type=ATG;rbs_motif=AGGAGG;rbs_spacer=5-10bp;gc_cont=0.557
MAVRLVRWAGLTLLVFLATTTWADEDVNHWSKMEGVLQAQLSAKKKILEDGSRRELDLMA
KNRVGVDDSDPSRQKVFLHFRSYPGPGELSELKGLDVKVYEDTWIPPLENHPTGFMIADL
SVSRALEVADLDFIARMSSAEKLRFPDNNLATAGALCHSMWAQGLDGSGVVVCIHDSGLD
STHADIPTLVAGKDYHMAPDSLDDTIEGAHPHGTHVTGSAVGRGTLSDSTYQGAAPGAGL
VFLKIGGDAYSGATEAAMISAVIASVDTYGVDIISVSYGGLNEYNDGSEEDCQTEDWAVS
QGVLYLTSAGNSANDDEHYSGTVAAKADADTVQIEVSSILEIPILLTWYDGADTSVHVDL
ELQYLDASYAPITTTAYAQTHSPRGTESQFFESDIVMSGIYYAVVTDNSPKSLLPQDFHL
YSYDGDVTFPSYDPDYTVVGGACADQAISVGAWVSKDRWIDYCNGGPWWYAQPQDDIASF
SSRGPRIDGAGPQLPFITAGGSALASCMDHNFSYSSSQIIDNDSLTLNCSGPADYIIMQG
TSMACPIAAGVCALLLEHNPNLSPDQVKNILIDNAITDGYTGMVPNNTWGYGKIKAFIDI
TAPSRIGDFRITTVSDSSAFLAWTAPGDDTTLGTATEYDIRYDTSLPSKADTAAWWESAT
QVVGEPTPQGSGSAESMEVTGLSPATSYYFAIKARDEHFNPSEISDITGDITLPVQLSSL
QASPVPEGILLEWSTESETNNRGFHLSRSLEKEGQFDFVAFLDGAGNSTSPRSYRFVDKQ
VRSEVTYWYLLESEDFQGQRTAYGPIQVTAGPPLLPKVFALFQNYPNPFNPTTHVKYQLP
EDVSVRLEIYNVMGQKVGSLVDEVQKTGYYKVKWAGRDTNGRELASGVYFYRLEAGDFVK
TRKMVLLR*
>LJUY01000027.1_20 # 26478 # 26840 # 1 # ID=20_20;partial=00;start_type=ATG;rbs_motif=AGGA;rbs_spacer=5-10bp;gc_cont=0.573
MINIDDLARQAVEESGVKTGICHVFVPHTTAGVTINENADPNVVRDILMEVNKVIPLQDN
YSHMEGNAAAHIKSSLVGCSQTIPVEGGRLVLGTWQSIFFCEFDGPRQRRVLVQVVGQTS
*
>LJUY01000027.1_21 # 26981 # 27535 # 1 # ID=20_21;partial=00;start_type=ATG;rbs_motif=GGA/GAG/AGG;rbs_spacer=5-10bp;gc_cont=0.532
MPLPIGHSLAGYLTYLGVERDVTFRRWKIILLYLFCANLPDLDILPGFLMGLPNRYHHGI
SHSLGFAILAGMLVILYKRWRGHGHLLRSLSITSGLYFTHVLLDCLIVDTSFPYGVQLLW
PLSSQYVISPVLLFPTVYKANTSGAFLGSLFQFGNLKLIGVELLYFLPLVGAAHLILRRR
RERP*
>LJUY01000027.1_22 # 27644 # 29473 # 1 # ID=20_22;partial=00;start_type=ATG;rbs_motif=AGGA;rbs_spacer=5-10bp;gc_cont=0.496
MTSGTKIRRVDKKRSVNANFVFSTLSTVGLVSLILLLGFTGCGKKEEKQKAQATIQIESE
TPEAKPGEITATISVKPDKRRSLAIMYFENRSGDSTLDWMSKGIAEMLITDLSQSHSLDV
LSGQELYNILQEMGQDNLPFIIEETAIEVALKAGIETILLGSFTKTGETVRISARLLDGF
YSNLIKAETVEGFELESIFTMVDQLSRAIRDDLNLSMAEDEADLDIMDLTTNSIEAYEAF
AKGLEELHKRKFKDGMVHFEQAVEIDSNFTFAYAVMASYWHNIGNISRAKDAAIRAIALL
DRLPEPERRAAERNSTFALARAVMTIYWHGIGDEPRTRDATSHAMVLLGRLPEPEKLMIL
AIDAHLRGDYDEGFRLYRSLWELLPEEKRPAYYSGLGQLYFSRGEFEEAKQIYKNMLRFD
PILAPAHYMLGLVHHHQGTLDSTEMELQEALRLSPDIIGAHLILAQIYSVQGRVDEAEFH
RQQVVKLDPENPQIYSSLGYQYLYQKRYDKAIAAFKQYVTLAPNDPNSHVCLGEGYFREG
DSKRAEKECLQAIKLDSSFANPYFTLALIYEQRGQAKKAIESLKKYLRLSPEGLMAKVAQ
LRLEALQRK*
>LJUY01000027.1_23 # 29578 # 30960 # 1 # ID=20_23;partial=00;start_type=ATG;rbs_motif=GGA/GAG/AGG;rbs_spacer=5-10bp;gc_cont=0.539
MILRIGIRREDEKLRERRTPLTPEQVRALAQNHAIEVCVQPSDIRIIPEQKFAEAGAKIV
EDLSPCPIIFGLKEIPLDDLEPSKVYVFFSHVIKGQHHNMEMLKKLLELNCTLIDYERVT
DDQERRLIFFGRHAGLAGMIETLWALGKRLSWEGIPNPFDKIRRAIGYPDLPTAKAKIAK
AGRKLASRGLPESLAPIIFGFAGYGHVSQGAQEIFNLLPFQEIDPSEIDAITKGRERFTD
VIYKVVFKEEHLVEPLNSNVQFELQDYYQHPEKYHSQFSSYLPHLTVLLNCIYWDERYPR
LVTKRDVQHLYSQGNQPRLRVIGDISCDIEGAIECNVRFTTSENPIYVYEPFTGQTSDGW
EGHGPVVLAVFNLPSELPLESSRDFGRVLLPFVPQLVGADFSVDFEHCQLPLAIKKAVIV
YKGKLTPQYRYLEKYKIGVEDSRSRGFRDSRNHGKNFLRP*
>LJUY01000074.1_1 # 2 # 652 # -1 # ID=21_1;partial=10;start_type=ATG;rbs_motif=AGxAGG/AGGxGG;rbs_spacer=11-12bp;gc_cont=0.492
MKICFVGSLPKPYGGVASHSYHLTKELAGLGVKVDFVDTRLAKEKMVPPGVRHLLIADLG
LYSTLRQISKLPRLAGSWIPIIRYWKCLRPRDFVKVVYIILKILDSFRPESVDLFHAQHA
NERALATWVVAKRFKKPLVITAHCGEFTEDFFWSRCSRLVKHMTTAAARVISVSKYTQKC
MIVRGCKGHVSIIPNGVDTHFFRPGLEVSELRRKYRL
>LJUY01000074.1_2 # 711 # 2129 # -1 # ID=21_2;partial=00;start_type=ATG;rbs_motif=GGA/GAG/AGG;rbs_spacer=11-12bp;gc_cont=0.400
MYSRAFSDKITSEGAKLFFLLIFMQLGLLFLAFFGSPYLIFLLIIGLFLLFRIAFSVKTT
LFVLSFYIISFPTYGWGKQYPFFKIFVSYPLVGVFIFLAILFWLARTALQPQGQTYFTIQ
DIAVLAFLALTVLSAFLGFVNGHPTKYILKELFFLGLYSVYFLAKDGIVERNWVKQFWLL
LVFATLVASIQFFLLALSEAHAKELLFARVVTQQPHLAQLVVPYLVSFFLFPSSSRQKIF
ALILLIPILIMVFLGQQRGLWIGIPFSVVLLWAFSILKGRFSLRKIIKAMLMAIFFISCA
ISILLLLDKFFGESMVATFLVRIDTLMQLSEDQSALSRMAEISTALRQWKRNYLLGSGLG
ATIYRVATQGTYDIVDNSYIFILWKAGLLGLFSYLTIILLFFKRGLAVYKRSKDMPTRRV
VASSLAGFAGLMLIALTNSSLMLYRFVIIWAILFGSIEFLYKRLQGVEQADT*
>LJUY01000074.1_3 # 2276 # 3835 # -1 # ID=21_3;partial=00;start_type=GTG;rbs_motif=GGAG/GAGG;rbs_spacer=5-10bp;gc_cont=0.372
MLFDNCPRIIERHYGKIAVLLLFLFLLLAFFYMFLGPVNEDEGWYLYASKLVYQGKILYS
DFSYTQTPLLPYVYGIPQLLFGTGLCLGRITSLLFGIMTLVLCMVISNRLAGKLATVICG
AAISLNLFAIYFLTITKTYSLTAFFLSVSILFLVSKINKWVKYSFSTIFLCLAAGTRLSA
ILAIPILLIYLLIFERENKRYFLLATITSLVTIAAIFLPFILRDPELFWYNVVGFHMARY
NASDLLHLIQYKINTLSSIARVFSFMMVSVVSGAVLFFVYNWRRMKKALLNHGIYVYLIG
ILLIIFFSNCLPGGSYAEYQVANLPLMAILAGCIYSKYYEKSVTPEGKSVVLAIICVLLL
LNLIGHGTHHVDISGRKLPLDEISRIADYIKEHIPKDEPIFTYHTYLAIQSQRNVLPGLE
MAIFSYYPEWDTQTAQRYHVTNNEIVKGLITSQKAAAVILTDLDFKRSASYAPLDKEEQE
HIRNDILTKIEEYYYLAKEMDSFGQWRDIVYVYLRKDRY*
>LJUY01000074.1_4 # 4470 # 5705 # -1 # ID=21_4;partial=00;start_type=ATG;rbs_motif=GGA/GAG/AGG;rbs_spacer=5-10bp;gc_cont=0.481
MKSRELNFWDYLAVLVKWRKLIVLNFVAVCLIAVALSLVLPKWYKAKATLLPPEESSNTS
AIASLLTDLPLGGLTIPGTTTSTDLFVAILGSRTVAEGVIQKLDLMEVYKSKNLEGAVET
LQKHSSFGITKEGVLTIEVEEKDPHLAAKVANAFVVELDRVNQETNVSQAKSKRLFVERR
LKESQLELEKAEEELKLFQEKNKAISLPVQISTAIERAAELKAEQVSLEIQLGVLLKTAS
RSHPQVEHLRSQISEIQKQLEKIEFGNVPNLSSQKPGSSERTEFHVPFSKVPTVGLELAR
LTRNLKIQEAVYGLLTQQYEQAKIEEAKDTPTVQILDVALPPIRKSKPNRKMFVIFLGFL
SLFLSMVCAFSVEYFQRLRVTQAEEYDRVSGLFHILKGDIKHLRSKGKRRM*
>LJUY01000074.1_5 # 5744 # 7429 # -1 # ID=21_5;partial=00;start_type=ATG;rbs_motif=GGxGG;rbs_spacer=5-10bp;gc_cont=0.550
MTVSRPFRFLWLICPILAFIFVARMTFPKVTVSRVDSQRLVYERERALLNPHRVMMSKAD
SLRLRRAAEMRRDAGREQALERNIVPEEYVVGPGDELILSVWGEISESYLLAVTPEGRVL
VPHVGEIPVGQVTLAQAKKRIVKEVGKRYKKATTSVSLSKVRNFRVFVVGAVNLPGTYTA
TAVDRVSMIIDQAGGFSPGASKRNVQVRRRDSSAAIADLYRFSVTGDLEDNPYLLDGDVV
AVPLCLDSVGVFGAVGVEGYYELKRGDRISDLVELARGLVSDVYMEKAELVRFRENQETP
ERLFVDLTKAVVEKDHEHNFALQSDDVLLVRHIPTWHPEHLVEVRGEIFFPGHYSIEKDK
TYLSEVIERARGFKPDASLSEAKLIRTLYDQTLDLEFERLKEMSVADMNEEEYAYFKAKS
NQLHGVILVDFQKLFLMDDKSKDVLLKHGDIIDIPTVRRTVNVSGQVKEPGAIQYKPGKK
TDYYIDRAGGYNWNARKSKVRVIKGSTGQWLKPSKVKRIEPGDTVWVPEKPERNYWELFK
DFVSTTAQVATVILVIDQLRK*
>LJUY01000074.1_6 # 7621 # 8628 # -1 # ID=21_6;partial=00;start_type=ATG;rbs_motif=GGxGG;rbs_spacer=5-10bp;gc_cont=0.522
MQKILITGGAGFIGSNFVKYVLAEHPEAELIVLDKLTYAGNLDNLKEVWDDARFTFVKGD
ICDGQVVEKNMSGCDAVVNFAAETHVDRSIGDAGAFVRTDVYGTHVLLEAVRKLKVGRYI
QISTDEVYGSVGQGSSREGDPLNPSSPYAASKAGADLLVLSYYVTHGLPVLITRSSNNFG
ANQYPEKLIPLFVTNALEDTPLPLYGDGLNVRDWLYVQDNCRAIDLVLQRGEVGEIYNVG
GDNEKTNREITDLILRILDKPKSLVKMVKDRPGHDRRYSLNSEKIKSLGWTPKARFEDDL
ERTVRWYAENEAWWRKIKEGRKDFLEYYKRQYGIE*
>LJUY01000074.1_7 # 8720 # 9181 # -1 # ID=21_7;partial=00;start_type=ATG;rbs_motif=None;rbs_spacer=None;gc_cont=0.519
MAMIEGVKTKKLRVIPDERGRLMEILRCDEETFEKFGQVYVTTTYPGVVKGWHYHKVQTD
NVAVIHGMLKLVLYDAREGSPTKGEVNEFFLGIHNPMLVQIPKGVYHGWKCIGLEEAVVV
NSPTEPYNYEKPDEYRVPFDSPTVPYDWEVKMM*
>LJUY01000074.1_8 # 9201 # 10436 # -1 # ID=21_8;partial=01;start_type=Edge;rbs_motif=None;rbs_spacer=None;gc_cont=0.546
NEVICVDVNDDKIATLNEGNIPFYEPGLRELVGRNKGKNRLIFTTSLAESIGQCEIVFIA
VGTPMAEGGAVDLSAVFEVAHMVAENLNEYKIVVNKSTVPVGTGERVRQIIKDQTQGKVE
FDVVSNPEFLREGSAIGDFMHPDRVVIGTSSERAMKIMSEIYRPLYLIETPIVSTAVETA
EMIKYASNAFLATKISFINEIANLCEKVGADVQVVAKAVGLGPKFLHAGAGYGGSCFPKD
TMGLLKLAEAASMELRIVKAAVESNREQRERMVQKVVQAVGDPSGKTIGILGLSFKPRTD
DVREAPALYVIGRLQEEGAKIRAYDPAAMINAGRVLQHVEFCDDAYAVCQGSDALVFMTE
WNEFRELDMVRIKELLQEPVVVDTRNIYDPEEMENMGFRYIAVGRGRSRQA*
>LJUY01000007.1_1 # 2 # 88 # 1 # ID=22_1;partial=10;start_type=Edge;rbs_motif=None;rbs_spacer=None;gc_cont=0.517
SMSIPKNTSVNPRDGVAAVTDGEDRKVI*
>LJUY01000007.1_2 # 470 # 751 # 1 # ID=22_2;partial=00;start_type=GTG;rbs_motif=AGGAG;rbs_spacer=5-10bp;gc_cont=0.525
MIEQDTKKETLTRLKKVEGQVRGIQKMIEERRYCIDVVMQLAAAESALHSVAEIILKNHL
ETCVLSAFRSNDEEDRQEKVDELMRVYSNLRTR*
>LJUY01000007.1_3 # 887 # 1066 # -1 # ID=22_3;partial=00;start_type=TTG;rbs_motif=GGA/GAG/AGG;rbs_spacer=11-12bp;gc_cont=0.478
MGCAMTTGTLRLNHYRCQITRYVHNFAYFFHMFLSSPHVKLMIGVHELANLLIPTSEYL*
>LJUY01000007.1_4 # 1169 # 1420 # 1 # ID=22_4;partial=00;start_type=ATG;rbs_motif=GGAG/GAGG;rbs_spacer=5-10bp;gc_cont=0.397
MNPATAILSAFLIFFLPIVAFGIGFAVLSLITQNDNMKVLGGIGFSVVYFLFLRKLNKKL
SKGRKFKPIVTEIVKQFPGQERN*
>LJUY01000007.1_5 # 1748 # 3001 # 1 # ID=22_5;partial=00;start_type=TTG;rbs_motif=GGAGG;rbs_spacer=5-10bp;gc_cont=0.435
MRTFVRIITTGFILASWVFVDAASGLSLDVVVKETLENNPEILAAENKWEAAKAKVPQVR
WWDDPQLGVSFEKIPQGSYSLGAAKMRMLSISQIIPFPGKLTLKGRMAQSEVMIAKEEYE
AKKQELTARVKSAYYRLFLVYKSIEIEKEQRDLLRKFSKIAETKYAVGQAAQHDVLKAQV
ELSLLADDLITLQQEDLPTAEAKLNDILNRPPHSPLGVPEEFTVPKLEKNRKEIEEFALK
YRQTLKAIGYGVEKSMAAYKLAKMEYLPDFGIKFMRTEMETAMNTETTGGVMLSINIPLW
FWKKGYGVSEKRAQKRSAEASYQAMRNMVLFEVQNALAKFNTTERRVNLFQTSIIPQAEQ
TLKAATVAYETGKVDFLTLMNSERMLRDTKLKYYKILMDHATNFANLERVVGVRLTK*
>LJUY01000007.1_6 # 3050 # 4495 # 1 # ID=22_6;partial=00;start_type=ATG;rbs_motif=AGGAGG;rbs_spacer=5-10bp;gc_cont=0.449
MSRRDIKYIVLFATILLLLGLSLVSCQRPETSTQTAQIDESKREEGKDILYWTCGMHPSV
RVMPEEYKKGQTKCPICNMDLVSVSKGEEAPGEEGQVVLKLSPRAQKLASIATSEVTYRP
LLKEIRTVGKIDYDERKWAYVASRVPGRIDKLFVDFTGVTVKQGEPLVWFYSPALVSTQE
EYLLALETLVKVKGSHLQEVIENAESLVKSTEKRLLLWGITENQVKELQEKKEAETHMTI
YAPMSGTVIHKTALEGKYVKEGENIYHIADLSYVWMFADIYEEDISWIKLGQEVKITSIA
YPGDVFTGTISFVNPYLDEKTRSVKIRVDVPNPDEKLKPGMYVDAFIKAPISDRRGIYYT
CPMHPEVISAKPGECPECGMYLKKIEGDLVLAVPKSAILDVGTRKLVYIDQSAGRYEARE
VKLGPEAELLLQEKSEPFFPVLEGLAEGDKVVARANFLIDSQSQLTGEAAGVYGGAIEVG
E*
>LJUY01000007.1_7 # 4498 # 7617 # 1 # ID=22_7;partial=00;start_type=ATG;rbs_motif=GGAG/GAGG;rbs_spacer=5-10bp;gc_cont=0.445
MINRIIEFCLNNRLLVIFFTLLLLLAGGWALKHASIDAIPDIGENQTIVYVEWPGRSPQD
VEDQVTYPLTVNLTGIPKVKVIRSNSMFGLSMVNIIFEEGVDFYWARTRILERLDWAKKD
LPQDVTPILGPDATALGQIFWYTIEGEGYDLEELRSMQDWYVKYQLNSVPGVSEVASVGG
FVKQYQIEVDPNKLLAYNVPLSKVIMAVRNSNIDVGAKVFEEGGMEFIIRGLGFIKSVDD
IENIVVDTHDGVPILAKNVANVVIGPDFRRGALDKEGAEVVGAVVLMRYGENPREIIRRI
KEKIEEIEPGLPPGVKIVPFYDRTELIGRTTATLRLNVILQVIVTVLVVFVMLRHLSASL
VISIILPFGILITFLLMYLLKMPSNLMSISGIALSIGVMVDCAIIMTENIHKHLAELGPA
RDPKTRLEVVGFAAKQVGKPIFFSAIIIIIAFANIYFLRGQSGKLFRPLAFTENFVMAVA
ALLAIALLPVIISIAIRGKLRSLEQGKLVQTLIRWYDPIIRWSVGHKKIIIGISLIFLIA
CLSILPFIQSEFMPPLNEGDLLFMPVLLPGASLTQVMEVMRKQDIILKDLPEVDMVVGKL
GRAETATDPAPVAMIETVVKLKPKKYWRSGMTREKLIREMDEQLRIPGVSNIWTQPIRNR
IDMLATGIQTPVGVKVFGPDLKKAEEIAVRIEETIRNIKGVANPYAERVGNKPYLEITID
RHQAARYGISVADVNSIIMTAIGGMNLTTTIEGRERYPISVRYARELRDNVEALKRVLVP
ARTGAQIPLSQIADIRKVPGPAKISTENGVPYVRVFVGVDEEEKGVVDVVKEAQRVVKER
IEFPPGYFISWSGQYLYELEARRRFMIVLPLCLFLIFVLLYMEFRTISLALLVFSALPFA
FTGGILLQFILGYKFSTAVWVGYIALFGVAVEDGLVLIEHLKERHEKSIDQAVSDSVIAG
AKWKLRPILMTTVTTILALFPIMFSRGVGSEIMKPIAAPIVGGMITATALNLILIPVLFA
ALMGWEIKREKKEQGDEVN*
>LJUY01000007.1_8 # 7604 # 7942 # 1 # ID=22_8;partial=00;start_type=ATG;rbs_motif=AGGAG;rbs_spacer=5-10bp;gc_cont=0.401
MKLIKAYIRILMVDEVIHALEKIDITRISVIDVREMGRSIDRHHFKYSMEYATTYTPVVK
IEMVCKDEEVDKIVKVVKENAHTGRKGDGIIFVSPVEEAFHIRTGKKGKKFL*
>LJUY01000007.1_9 # 8088 # 8405 # 1 # ID=22_9;partial=00;start_type=ATG;rbs_motif=AGGAGG;rbs_spacer=5-10bp;gc_cont=0.553
MTRWIFFIVLTLAAVALVVGCGQKEEQTQQMQESTPEGQVVSEKIFDPVCGMQIGSETSY
KAEYEGETYYFCSAECREKFMQAPEKYMTPEGHHMEGEGHAGHGH*
>LJUY01000007.1_10 # 8624 # 9106 # -1 # ID=22_10;partial=00;start_type=ATG;rbs_motif=GGAGG;rbs_spacer=5-10bp;gc_cont=0.416
MPTYKKPVRGSRQLRKHRYSQAGEVYFITTSCFNKQKVFLKKEVVQIVFDTIDWLEQKKH
IECYFAMVMPDHLHIVFQLLDKKTLSEVMKSLKGFTGKRIKECLKITTFAWQEQFRDHLI
RDDEGLVEIIKYCLYNPVRAGQVATPLDYPFWTSKFNLGQ*
>LJUY01000007.1_11 # 9645 # 13013 # -1 # ID=22_11;partial=00;start_type=GTG;rbs_motif=AGGAG;rbs_spacer=5-10bp;gc_cont=0.592
MNRTFVCALLALVVTAVLPSLALAAYEVIVDDDDAVFVGSWSISTWGNNYDGEKHYHNPG
GSGMETATYSTSLDYDGDYEVWFWVNNGTYAQDAQYIVQHTGGIDTVYRDQYNEGDGWHP
LGTWDFTSSATIIVTDLFTVGSFVVADAIRWVYLTPTHSIQGSVSFSDSSPIDIASIKAY
EYGTSNLVGQDETAPGGGSYSIDDLFDGDYDLEFTSVRYDTATIDSVVISGDDVTGQDVV
MQRSAGPFYTIGGSISFSDGSPTAVAEITAYENDTQHVLDRDSTAAGGGSYTLVDFPDGT
YDIVVKATGYATDAATLANTTVSGGNVTGADVMLNKVFKFIYMADTHVGDAGGSAGTAAA
VPDINTLADIDFVLVGGDLTEFGDNWMFDQYKTYLDALTIPHYEVPGNHDTKWPEAGLEK
YRDLFGDPYYSFDHKGYHFIMLNSGTWLRGEGSMDVTQFEWLQDDLASLLPNTPIFTVWH
HPADAGSWALANKSKLLDILKPYNVIICFVAHGHSNVLFDFESLVGVEGESPFGPGPGGL
GPGYNIVEITESQVTVSYRPTGGPTQSPWVTVNLPVPTYPTITFNQPTEDALISGTSNID
VTISGHPETITAAEFQFDDNGWQSMSGLGSNWSGSGSTTGLMNGAHQVQVRLMSASYTWY
KSTNIYVENGYPKAVWRYQAGGTIQSSPAADAERVYFGTLEGKVTCLDLFTGNWLWDFQT
GSEVVSSPAVDGDLVFIGSCDSTLYALDVFDGSEEWSFKAGGTIMSHPTVADTVVYVGCG
DHKLYAVHKATGDELWSFSTGGMIETRPLVQDSLVYFGSWDSYFYAVNINTHAQQWRWQS
PTSASRYYSAAAAWPVWGGNKVFFTSPERYMNALNASSGSLVWRSKTPEFYDSIGRSVAG
DKIYGRSLDGKLYAYDSAAATQVQLWGVDQGWGWDHGPSMPIEYGGIIYTGCKRGYIAAV
NPANGANLWKYQVGKGYMFTTVTTGNGAVIAATQDGRITAVVDASAPWPIRDLETYKAGS
GKIQLTWSPKAGATEYRIYRAANDPNFTPGSPYATTPNTYYLDSAAGDPVNNYYYLVTAY
NTYGESDESNRVGEFDKNLLNCKEKTSERASYRSSVVSLKRR*
>LJUY01000007.1_12 # 13854 # 15323 # -1 # ID=22_12;partial=00;start_type=ATG;rbs_motif=AGGAG;rbs_spacer=5-10bp;gc_cont=0.599
MRLSGIDFTILILYFCSLGTVGYIFGRRERDTEDFFLGGRKIPWLAVCFSILATELSALT
FIGVPADSFRADHAYIQFAFGSMLGRLGIALLFMPAFYRGRVTTVYEYLVQRFGTGTRNT
ATLFFFVTRLLASGVRLFGASIAVSVVTGWPIIPCIGIMALVAMAYTGLGGIKAVVWTDV
LQITVFLGGALLAAIYLLTKIPGGWEGVTSVAGPLGKLRAFDLGISLNNPRILLVGLVNG
CIQTFAALGTDQDLAQRMLTTKRTREAQKSIVLTGIIDFPLVMLFLSIGTLLFVFYHFYP
DPNLPAQTDRVFPFFIMTQLPVGLRGLLIAGVLAAAMSSTDSALGALSSSAVVDIYKPYI
RKKATEKHYLRASRWFVVLFCAILVAIAIACRNVEGVLWLGLRIVGFTYGGMLGVFLLGV
LVKRGSNLGNIMAMFSSVVVTLIIFKLEPVLHISWPWIVVIGMLWTFVLGYALDGLGKPG
GGMQEVGGS*
>LJUY01000007.1_13 # 15436 # 16830 # -1 # ID=22_13;partial=00;start_type=GTG;rbs_motif=AGxAGG/AGGxGG;rbs_spacer=3-4bp;gc_cont=0.485
MTALAPVLRDRGGIWIGWPGTAAKHDVEMDKLLASATKDSGYTLKPVMLTAEDRSKYYRG
FSNEVLWPLFHDLQSYCNFRPDYLFAYQRVNKKFAQVIAQNSRTDDFIWVHDYHLMGVAK
ALRDLGSNSRSGFFLHTPFPSLDIFLKLPWRFHILRALLEYDLIGFQTLRDRRNFVQCVR
TLVKDTNIFGRGQVLTLRFGNRKLRVGAFPISIDFNEFAKLAKEKEVANRAWYIHEDLPH
QKIILGVDRLDYTKGIPEKLKAFRNALSRFPNLQEKVVLIQVLVPSRRGIPKYRDLKTEI
ERLVGEINGQFTRSGWVPIHYIFRSLERKELLAYYRTAEIALLTPLKDGMNLVAKEYCAS
NLEENGVLILSEFAGATAQLQKSALLVNPHDIEGMAEAIYQAFRMPQEERRSRMKKLRQS
IRKYNIFWWVNCFLQAAIAKRLDNFPVLADYVPIDEITDKIERV*
>LJUY01000007.1_14 # 16952 # 18043 # -1 # ID=22_14;partial=00;start_type=ATG;rbs_motif=GGxGG;rbs_spacer=5-10bp;gc_cont=0.515
MTVWDTTYYGNTVRAWLFALLLMAVVMVVLKLLTGVILRRLSAFAKKTKTELDDLVADLI
ARTKLFFLLIVSIYFATFALSLPQTATRVITTVAMLALLIQAAIWASGFISFWLTRQMKR
KLEEDAATATTYSALRFLSKLIVWSAVLLLVLDNLGVDITTLVAGLGVGGIAVALAVQNI
LGDLFASLSIVLDKPFVIGDFIIVGDLLGTVEKIGLKTTRVRSLYGEQLVFSNNDLLQSR
IRNYKRMFERRIVFHFGVTYQTPYEKLAAIPDLVREIVEAQEKARFDRAHFKEYGDFSLN
FEVVYYVQVPDYNVYMDIQQAINLAIYKRFEDEEIGFAYPTQTIYMKEEEASIPALERKE
PPK*
>LJUY01000007.1_15 # 18040 # 18840 # -1 # ID=22_15;partial=00;start_type=TTG;rbs_motif=GGA/GAG/AGG;rbs_spacer=5-10bp;gc_cont=0.529
MLSKTSHSPQLLKSFFQALKAAPQCALMLDYDGTLAPFRVQAEKAVPYPGVRSILNKLLK
GQRTRVVLISGRWTKDLIPLLGFDPLPEIWGSHGWERLRTDGTHQIAEFDERALIGLAEA
DRWVEEKGLADRCEHKPGCLALHWRGLTQEKIRGIHSKAITKWTLLAKKTGLMLSEFDGG
LELRVPGRNKGYAVKTILAEMGNDSVAAYLGDDITDEDAFKAIKGKGLGILVRDEYRSTA
ADLWLTPPEELLEFLLRWHKTRGGGR*
>LJUY01000007.1_16 # 19084 # 20325 # -1 # ID=22_16;partial=00;start_type=ATG;rbs_motif=None;rbs_spacer=None;gc_cont=0.510
MKHSLQMYAKIAGQDVVDHLHQLADRLRGLKVVHINSTKVGGGVAEILHKMVPLMVELGI
QASWESITGDSKFFQCTKSMHNAIQGERTEIPDSLLRTYEETNARNAEMLAEKVRDADFV
FVHDPQPAPLAHHIAGRKGRWIWRCHIDANKPFRPVWKYLRTFVSSYDASIFSLSTFAQS
LPHPVYLIPPSIDPLHEKNIELNEDEMRSVCERFAIETQRPVIVQVSRYDRFKDPLGVIQ
TYKLAKEFVPSLQLVLAGGGASDDPEGKIVLNEVRAAAVDDPDIHILLLPGDDHRTINAL
QRAADIIVQKSIKEGFGLTVTEAMWKNKPVIGGDTGGIRIQVVNHHTGFLVNSPEGAALR
IRYLLYHREKLEEMGRKAKQFVRENFLITRHLREYFTLMLALLHGKEERIELA*
>LJUY01000007.1_17 # 20322 # 20999 # -1 # ID=22_17;partial=00;start_type=ATG;rbs_motif=GGA/GAG/AGG;rbs_spacer=5-10bp;gc_cont=0.460
MASRKLQNEPFFIKDCALIAIATGKQAQNLRELRDDLQTIHPGSIYYHFWGGLLRPRFDD
PEYNNDFAAWAAHSLHDKKLAERLSIIDPTEFSSLEDLRQELIEAIEERLDESDFIPWAK
RDDRFDFIRSQIIIFDTHRKVLKPQEFVTVLPTVSVGSIFYHFIDACRRSPDAIDDFQHW
LDGFDGAYADLCQQISEIDPYFSTLTELRTELANLFREHFREAKK*
>LJUY01000007.1_18 # 21312 # 22880 # -1 # ID=22_18;partial=00;start_type=ATG;rbs_motif=AGGAGG;rbs_spacer=5-10bp;gc_cont=0.520
MKDEDKTKEQLLDELAALRKWIAELKGTGAEPELIEEMPRASVEDLPQGVVIIQDSHIVF
ANTAFSEISGYSLDELMSLSAEDVTAMIHQDDQHNFWQRLQEHLQGKPTTPNHEYRGVQK
DGSVRWLEMFAKHIDYGGKPAVMGAVVDISQRRRARDIQRVLYRIANAAHTTEDLKDLLG
TIHQDLSAIVNTKNFSIALYDRESKTFSLPYYRDQKEQLETFPAGKTLTAYVLKNEKALL
ATSEEIHRLIQLGEVEAVGTPPKVWLGVPIKIGQEIGAVLAVQSYSDERAYDEKDLEILE
FLSAQIGLSIQHKQAQEETKHSFQKSLKILQSTVDALASSVEMRDPYTIGHQRRVTQLAC
AIAEELGLSEEEIEGLHMAGLVHDIGKVTVPADILIKPGQLTLKEFDMIKTHPQVGYDIL
KPIEFPWPVAEMVLQHHERMDGSGYPNGLVGEETLLPARILAVADVVEGMVSHRSYRQAP
GLKRALEEIAQHKGTSYDPQVVDVCLKLFREKRFKFEEERQE*
>LJUY01000007.1_19 # 23217 # 23669 # -1 # ID=22_19;partial=00;start_type=ATG;rbs_motif=AGGAG;rbs_spacer=5-10bp;gc_cont=0.486
MEINTFEEAISFAKQKEDAAIHFYESAGQVAKNPGSKVMFQEMAAEERKHFKMLDALKQG
DIESFPIENVPDLKISQYTEDVPFGPDLDYQQILIVAMKKEEEAHRLYSDLANMTSDPGL
AKLFRVLAQEEAKHKHKLESEYDDHILTSW*
>LJUY01000007.1_20 # 23727 # 24248 # -1 # ID=22_20;partial=00;start_type=ATG;rbs_motif=AGGAGG;rbs_spacer=5-10bp;gc_cont=0.554
MKVLIISANHFEDTELLYPYYRLKEEGFEVHVTSFSKGTITGKHGYAITVDLSLDEVKPE
EYDLLVLPGGKAPERLKKEQRAWAIARHFFAEKKPVAAICHGPVILAAAGLLKDREVTGY
RSTKGELVSSGANYRDQEVVVDGNLITSRQPSDLPAFSREMIKLTKTGKSRSW*
>LJUY01000007.1_21 # 24272 # 24808 # -1 # ID=22_21;partial=00;start_type=ATG;rbs_motif=GGAGG;rbs_spacer=5-10bp;gc_cont=0.536
MSTTQEELESLSTAIKTEQDGGAFYKAAARRSANPLAKSVFETLADEELVHIETIKAFYC
ALQEKGTCQELGGLLEDKPHAKTRLENVFKKACQDMDETIKADAGSLEAYEAAMELEQKA
YNMYQRLIKDTSDDMARKLYQFMLEQENEHYAFLKETRDYLENPADWFVREERPHFEG*
>LJUY01000007.1_22 # 24933 # 25271 # -1 # ID=22_22;partial=00;start_type=ATG;rbs_motif=GGA/GAG/AGG;rbs_spacer=5-10bp;gc_cont=0.522
MNEESIALRVQHIGLWVTDLERLSRFYRRVLGFEKQDSYHVPAKIMHHIFGQDTAYTAEV
YRRDKVVLELFHSDQKMQDQGPFPLIPASTISVWRLGTKELSARRPRRRALR*
>LJUY01000007.1_23 # 25354 # 26472 # -1 # ID=22_23;partial=00;start_type=ATG;rbs_motif=GGA/GAG/AGG;rbs_spacer=5-10bp;gc_cont=0.576
MRSSWRLGKILGVEVNIDPSWLVIFALITFTLGGSYFPRQYPSWSSGMHWLIGLVTSFLF
FGSVLAHELTHSLVAIRQGEKVRNITLFIFGGVAQITEEPDRPAKEFTMAIAGPLSSLMI
AAFFAIWWLVFQTTSQPLAALGRYLAMINAILAVFNMVPGFPLDGGRVLRAIVWGMTGNL
KKATRVASLTGQGVAFLLIFIGLRQIFAGLFVNGLWLIFIGWFLHSAAVRGYHHVLMREM
LRGLRAEDLMTKDFETVAGDLSLQDLVEDHILGRHRHTFVVTDAGRLEGMVGLGDIKKVA
REQWASTTIRQAMTPREELEIIAPDDDGNIILQRLSEKDVGQLPVVENERVIGILQRGNI
LRRLRTRTELGI*
>LJUY01000007.1_24 # 26610 # 28904 # -1 # ID=22_24;partial=00;start_type=ATG;rbs_motif=AGGA;rbs_spacer=5-10bp;gc_cont=0.544
MSISHPSAGSIFLILLIVPILVTSCAIIGGRQRGVGLAGKKIVLDAGHGGEHLGAVGLNG
LEEKTPNLKVSKRLKEMLEKDGAKVYMTRERDNQTISLQDRVAFTKKRKPDLFVSLHHNA
NAQVDRAVDRSELYYYWWSDGPSRDVANHLYAAFHKHIGLSQLPVRPAIYYVTRNNDEPC
VLGEPSYISNPEREAKLKTEEHQKEEAQAYYEGIKNYFDGGIPIISEFQINQDVAHTGLL
TVQATILDEEGGLGIDPATIELKVDDEQLLYHFDHQTGLLTASSLQPLASGTHTLFLLAR
NRKGNATKPLQKEFTVDLPPANLQLSCAPLWAPVKGTFVVGARASVRDRNGHPVAEGTKV
SFVTDRGSPSSSTDSTAGGHVSTYLKVQNPKGKALIFATCGNLYDRVEVQFDSTSPALVT
GMITDGTNQHPVPEAWVKLADKMAQTDQGGFYLFENLDPGSYPLMVKCPGYLSHEDSIKV
RKNAGQHQDIAMTPLYGGLLLDKSVVIDAEYGGDEPGAVGPTGLKASDINLRVAQYLREY
LIAAGATVHMTRTQFAETIDPVMRTRFVRNLMPNKLVSISHSNPYIDEDGSRSYYFYTDG
EGKALAERIQKHLVWYLGTKNLGAHEWSSYLMIEAWVDRALATPTVVTDPAAEERLKDTA
TLRQEAYAIFCGLLEDFGLDLETTGAIAGTITDEQGKPIEGALVVLDNAFALQTGSNGAY
RFVCVEPGTRIITVHRPGYDVFQTTLKVVKQGKIKRDFRLVMGK*
>LJUY01000007.1_25 # 29302 # 30351 # -1 # ID=22_25;partial=00;start_type=ATG;rbs_motif=AGxAGG/AGGxGG;rbs_spacer=5-10bp;gc_cont=0.473
MRNLIFLLSFLLCVTLSPSVLADPIPNPSLFPVGDYIRGTYGEPLGIGDVTLTAKGTLRI
TNELRYCDYNWYLNSSGTIRDLEPYDYSRLVHFLEMNYGLTANVEIGLRAPFIWRKLEGP
RPVGKLDNKRFGDLLLRLRADPFGSLAGPIRISLGAGIKLPTGDHRLRSFDTNEGYYIYY
PGDWLPHRYLNAYEELPTGTGSTDFAFIAYMAYDSADLKSLKIYANFGYVATGKTEAAYR
HYYTYEIGFGDLYLGDVYSYDIALVRAFSPSVSAVLEFNGYSITASKSEEGWKTDDGQHR
FTVSPGIAIFIPTANLKIESGFSRGLFGKDALLGTIPFLRVKTSTKLRS*
>LJUY01000007.1_26 # 30394 # 30813 # -1 # ID=22_26;partial=00;start_type=ATG;rbs_motif=GGA/GAG/AGG;rbs_spacer=5-10bp;gc_cont=0.576
MFSKLLVATDGSDNALRAARQAIQLVRKLPAKATLISVAYVPTMYRDDIGAELNESFLND
ARQALRFTEKVFTEEQQSCDTKLVQDLHPADAILEEAKAGNYDLIVLGSRGLSEREVKRL
GSVSQEVVQRAQCSVLLVR*
>LJUY01000007.1_27 # 30959 # 33406 # -1 # ID=22_27;partial=00;start_type=ATG;rbs_motif=AGGAGG;rbs_spacer=5-10bp;gc_cont=0.569
MSQRRLVIMLMVLFGGISPSLAQGADLSGLKFCLDPGHGAYPTIKPFETLINLKVGFYLK
DYLETANPDTVILTRTDNIQNPSLSEREFIANSNNVDWFNSIHHNAWQGVSNYTLVLYEE
LSNGQPQWPEAVTMSEIMGEDIWHAMRTTTWYARGDRSFLGYNLGVLDDLQMPGELTEAS
FFDYTPEKNRLRNDDYLKMEARALFTSFLDYFGADPLTTGNLSGIISDAETGQPLNGVTC
TLFPDSLVYITDDSLNGLYIFDDLSPGSYSVAVENEGYMSDTASVMVAADIFTIQDFGLA
NTIPPTVVSTVPDSGDTGVFVFEELVINFSRYMDQATTESAFVIVPSAMGTFSWNIDHTQ
MTFDPDEYLQSHTDYQVTIAATAEDNFGHLLDGNGDGLEGDPYTFVFRTARLDTTSPLVF
AVSPANGADDVSVDAVISAEFDEFLDPTTIIPQNVILRDGNSVPVARTFDYQELGTHGFI
FIYPAELLNPDETYTVTLNTGLRDLFLNEMDQTYEWSFTTSSQSYQFTSIDDFEDGVSPW
WDPEASGSTSGTIADSTTFDTDTSTVNPTTGSTASGRLDYEWDPGAPSWLIRVYFPPPAS
DAVHFDTSYTLQVWLYGDGSNNKFRFCVDDHIPSTAAEYHEVSQWVTIDWVGWRLVQWDL
GSDPVGSWIGNGILEGTMRVDSFQMTYHDQGGASKGTIYLDDLRLARAVTGVDDQGQLTH
RLPSTFQLFQNYPNPFNPETNIGYQLSEDDHVRLRIFNVFGQTVKTLVDESQAAGTYTVR
WKGLDDRGLPVASGVYFCHLQVGRLAQSRKMILVR*
>LJUY01000007.1_28 # 33481 # 36027 # -1 # ID=22_28;partial=00;start_type=ATG;rbs_motif=AGxAGG/AGGxGG;rbs_spacer=5-10bp;gc_cont=0.559
MVFSVLFPKLDESLDGFRHYILSPQSHPKNSPIPLEARKERLMRLRKKRHSIVLRFLYLL
VAQFVLSAPLSSADEEARVVWFSRFEYDSEADIRSEIGKADSCRCNIILFQVRGQADALY
LSDLEPWSELLGGGYPGFDPLAVAIEEAQLRGMELHAYINVFPVWNGANLPADPQHIYNL
HPEWVMVDQSGIPMDPSAGYAFISPGIPQAAQHIRDVITDIVTKYDVDGVHLDYIRYPSS
GYSYDDSSLARFQREYGGTPGELPDQWKQFRRNLVTHFVSGVYYDVTGLKPWVKVSAATW
GDFYDGYTFYYQDSHGWLESKILDFSAPMIYTDDMWAFHSRLENHVVSSYGRHIYAGIGA
YLLEPTELLAQVDSTRSLAAEGCTFFSSTSLGLTEVSLLRSGPFAQQADIPVMPWKELKP
FTLSVARSISGTQVDVLFSQQVQIATAEDELHYSFDGGLSLTGAESAQLDSLNHALVHLT
TTSQTEATVYTLTVTGVENLQGQTLTTLNASRKFVGKAHSGIEIVVDNSDPGFSTVGSWS
TGAYGNPYGTDYRWTSSGTGSAAIWTLDLPNASTYSVYAYWVQGTNRATDAPYIIHYMGG
ADTVLMNQQLNGEQWNKLGSYPFEAGTNGDITLTNEASGGVIIADAVRLVEVFTPVPLVQ
FNAQEIHGLAFLSWTLPSEARAIGSNLYRSTSPNGPFQRLNDQLLPGQIHGEYMDSAVLA
GNSYFYLLGVVDGNNREEVHGPVTLTLKGSLPMEEFDLAQNYPNPFNASTRIRFTVPPGT
GPLPVSLKIYNILGQEIRALVDEVKRPGQHMAWWDGRDGIGQSVASGVYFCRLRAGKKQL
VRKMLLVR*
>LJUY01000007.1_29 # 36086 # 37792 # -1 # ID=22_29;partial=00;start_type=ATG;rbs_motif=AGGAGG;rbs_spacer=5-10bp;gc_cont=0.564
MLSPSRVSGVVILTTMAVVLAFAAMSIASRPAYEPGQIIAKVAPEVGQVVAERQGEVISV
GIASLDGRMERYGVHRISQIFAHKKSELAFIYQLEFDPQYDSKAVARDFAKDKHLLYAEP
RYLHHTCDAPNDPRYASGFQWFFATVQAPDAWDVTHGDSSVIIGIVDTGVDWNHPDISDN
IWINFGEDVNGDGRITGIDWNAVDDDSNGFRDDFYGWDFVGSDYNVSETSALLGTHAAGV
AAAVTNNEVGVAGMSWNCTIMGVKVSPDDSSTITHGYEGIQYATDNGAQVINLSWARSDT
ASAFEQEIIDSAFAKGIILVAAAGNDEVGNAFAPPDTCPLTYPAAYSHVTAVAATNMTDK
ATDWTFYGSWVDVSAPGASIYSTLWDDDYQFRPIAGIPSTSAACALVSGVAGLIKVTEPN
MNSDEFEERVRTTADNIYDLNPTYVGWLGGGRLNAYRALMNIVSVEEAWSASREIPDGYA
LSQNHPNPFNAGTTISYSLPVAGNVALKIYNVRGQLVQTLVEGMQPAGEYAARWDGSDGE
EQQVASGIYFYRLSADHCELTKKMILLR*
>LJUY01000007.1_30 # 38175 # 39086 # -1 # ID=22_30;partial=00;start_type=GTG;rbs_motif=AGGAGG;rbs_spacer=5-10bp;gc_cont=0.539
MKKRFAHAGPAWDMLSKFSLPRRTFLRATGFAMPWIAFLGKVPQALAGWWEHGDNNRWQG
DIFVQNNVDMSKIDQGIIRAQIDGYWREHSITELDDRFMEWNLKTRLEYLQTISHGNMPS
LAGPHAAAIATYGGGRRDSVFTLNNAIKGVGFAPKKERIGELTDRFKNTMDADMKEKLEI
LQDNYRHPELWDRTKQLSLELYTRPDFETHTFLNIMANPVATIVFTDMPSYELRAIVRII
HPQDTKITQDEKDLLEFSNLAHGYFHGGADKQYSLLAFHIIEQFDNSPRSGLGVRVQPPL
PEE*
>LJUY01000007.1_31 # 39351 # 41093 # -1 # ID=22_31;partial=00;start_type=ATG;rbs_motif=None;rbs_spacer=None;gc_cont=0.566
MRRLSDPRGRVNMKKILLMGNPNVGKSVIFSRLTGVRVIASNYPGTTVGYTRGTMKLSGE
KAEVVDVPGTYSLNPTCKAEEVAVEMCGDGDLVINVVDATNLERNLNLTLQLLKKDVPMV
VALNMWDEAKHIGVTIDENKLEHLLGVPVVPTVAVTGEGIKDLVQQLPQARPGRLTYDDE
ERWHEIGRIVEQVQQVTHRHHTFLERLGDASINPISGIPIALVALGVTFSIIRFLGEGLI
GYIFEPIFENMWAPLMMKLSAILGSGGFLHDILIGKLVAGEIDFVESMGLLTTGLFVPLA
MVLPYVFAFYLILSFLEDSGYLPRLAILVDNIMHRIGLHGLAIIPMLLGLGCNVPGAMST
RILETRKERFISTTLMAICVPCAAQLAMIVGLVGRAGVRGLIQVFGTLALVWITLGYLLN
RLIRGESPEIFVEIPPYRLPYLAGLSKKMWMRVSRFLREAIPFVILGVLIVNVLYTLKVI
DFVGKITAPVITGILGLPREAVAALMVGFLRKDVAVGMLSPLGLDFNQLVVASVVLAMYF
PCVATFVVMAKELGLRDMVLSMMIMIAATLVVGGVLNWLL*
>LJUY01000007.1_32 # 41090 # 41326 # -1 # ID=22_32;partial=00;start_type=ATG;rbs_motif=GGAG/GAGG;rbs_spacer=5-10bp;gc_cont=0.549
MERVNLTMMKSGDRGTVTEINGGQRVKARLGALGIRPGAKITKKSSQLLRGPVTIGMGNT
QAAIGFGMAKKIIVDLEQ*
>LJUY01000007.1_33 # 41369 # 41746 # -1 # ID=22_33;partial=00;start_type=GTG;rbs_motif=GGAG/GAGG;rbs_spacer=5-10bp;gc_cont=0.524
MTHQREEIAQTFLDSTRHLSAEELYRLIQKGHPEMGLSTIYRTLKLLVEAGLASQREFGD
GITRYEPVAGGRHHDHLICVNCGAIIEFQNQKIEELQKEVAENNNFTVLQHKLELYGYCE
KCRRH*
>LJUY01000007.1_34 # 41974 # 43011 # -1 # ID=22_34;partial=00;start_type=TTG;rbs_motif=None;rbs_spacer=None;gc_cont=0.547
MTHAVAYIGGDQVLMFGGLTAAGKNDETWIFDLSDTAWTHLNPVLKPSPRNMHSLAYIGE
GQVLLFGGEDAAGKNDETWVFDLGDTTWIQLSPASQPSGRSMHAMAFIGGDQVLLFGGYD
TFEDDETWVFDLGDTTWTQLSPSAKPSVRQASDMAYIGGDQVLLFGGRLPGAVRSDETWI
FDLGETSWTLDANTTQPSARNYHRLSETSMDGSSLPILFGGDEASGYDDDTWIFGGGDYL
VSVEFSPLSDAQPKTFQLFSNYPNPFNPDTWINYQLPQAGPVTIRIYNVNGQLTKILVDE
EQTSGAYHVSWNGQDLHGCPAASGIYFCQLRSGRSVETIKMILLR*
>LJUY01000007.1_35 # 43008 # 43271 # -1 # ID=22_35;partial=00;start_type=ATG;rbs_motif=AGGAGG;rbs_spacer=5-10bp;gc_cont=0.534
MKMAIFSLFMACLLFAGAAYALDDWTQVFPSSYPSRRAQHDMACIGEDQVLLFGGGFTSF
LGDTWFFDLGDIQPGFSLAPHPNPQRD*
>LJUY01000007.1_36 # 43588 # 44199 # -1 # ID=22_36;partial=00;start_type=ATG;rbs_motif=GGA/GAG/AGG;rbs_spacer=5-10bp;gc_cont=0.547
MKGKKKAFTVWFTGLSGSGKTTLAEMLDHALVGRDIRSEIIQGKEIRKIISEGLGFSLKD
REKNIRRMGEVCRLLAKNGVAAIAVAISPIREARERNRKMLGAYIEVYCKCSLEELRRRD
KNRLYSRATAGEIKHVAGIDDPYEAPLKPEVVVETDQESPEEGLKRILMTLEVLGYIPKA
RISPYSAEEEELIRKHLKIMGYL*
>LJUY01000007.1_37 # 44216 # 45619 # -1 # ID=22_37;partial=00;start_type=ATG;rbs_motif=GGAG/GAGG;rbs_spacer=5-10bp;gc_cont=0.554
MASRRRTSFFAKLAIFSFALILALLLLSQSPPQGLTEPGRNALAIFVLCLALWVTNLIPL
AATSLLAIVLIPLLGIMEPGRAFSFFGNQAVFFLMGVFMLTAAMIRTGLSKRIALLFLER
FDRSPRFLLFGILLTCTFFALWMPEHAVAAMMFPIVLEVSLQLNLRPLKSEYGKALFLSL
AWGAIIGGVGTFLGGARAPLAVGLLREAYGLNIGFLTWVKAAIPVVILMVPLAWLALSIF
FRIDIADVKRASLFLRTELERIGTMSAQEKRMGLLILCTILCWITLGNYIGLAEISVLAA
VLLFVLKIVRWAEIEDYVNWGVVVMYGGAIAIGKALTETKAIEDLLINYLPFGQLPVYAV
LVLLAIISILLTEAISNTAAVAVLIPLGFGIANKFGISPILMVFAITIPAGLPFCLPMGS
PPNAISFSAGYYSISQVARKGMFLNLAAILVLMLVMKLYWPLIGLIY*
>LJUY01000007.1_38 # 45778 # 48006 # -1 # ID=22_38;partial=00;start_type=ATG;rbs_motif=GGA/GAG/AGG;rbs_spacer=5-10bp;gc_cont=0.572
MRTINKTALCLSLLALSAGSLVLASSSGATYPWPLAPMDVQHNVSATFGECRGDRDHFHD
GTDIPLGYGGAVLSVADGTVLTVDPSGANAYIRVGRFCYVHVNPHPDLHVGDPIQQGDVV
GTTNDQNHIHFKDGGGASGTTIINALRPGGLYPFEDPYKPTVQTINFYENGTTQLFPTAK
VSGLVDIVSRSYDRTDMSTYGGNNGVYSIGWQVFAAEDTTSVEGPHFPFTFDTKPSDSYI
TNVYFPGSSTSVYYYIVTNQISHDSYWDTRWVDPGHYLVAVYCCDTRDNWDTTTVWVEVA
EQDVERPATPVLKSVTGTRDNSLTVSWQANKEPDLKGYRLHHSYDGINWYCNYDEDDLPD
TTTQLTADFQNDHSLFFKLTAVDSAAIPNESLESDIYGTRLTDVGPKVLLVDGFDRTSDS
WTQPSHPFAFSHARALDALGVAFDCCANEAAVLDSIPLADYHAVIWILGDEGQEDSTFTP
TEQSLVTTYLEGGGNFFLSGSEVGYDLVELGSTADADFYHQILKAEYVTDDAEANTVEGV
IGTIFDGLNFAFDDGTHGIYEENKPDAIAEMGASVVNLVYSGTSYKAGVQYQGVFGRSNQ
EGRLVYLGFPFETVYPESDRTAVMGRVLGYFGLFTPVESALQDELPLPRVFTLHQNYPNP
FNPTTTITFALPGEGLQQTTLRIYNLLGQQVRTLLEAPLAPGFHRVTWNGQDDEDHRVSS
GIYFYVLRVGPFVGTRKMVLLK*
>LJUY01000007.1_39 # 47990 # 49237 # -1 # ID=22_39;partial=00;start_type=GTG;rbs_motif=AGGAG;rbs_spacer=5-10bp;gc_cont=0.536
MKKILTCMFSLALVMSLFSLAMALGRRGNQPAQLTYQLVVEGSLPGAWSTVSFSGDRPAM
LAAQKSVQFLTSSGQVLSRLERGQNTIVFLSKKGNFVGIQELSDSDQRLESPSALTFTLY
DGQGKKRWSLSRSLGIDTPMPSFYLSNLGMLVMVEPLEGILSFYDQAGSLVQKTSLFPKT
LAEMERPVACAFSEDGTYFVVNALKHYARPGTELSPRERGHSYLILFDDQGTEMWRRELA
HEVSMAVEISSDGKAIVAGGHSVKGLNAVERSTHLYDLDGNLQHTYEFPFRYADFSSDGR
FLLLGQKNSIHLVETQTGQLLWEHLLPSKAGQIRALDLSPNGQLALVELAPGRYHGPQFV
YQSPQILLFDEEGHQVWEKTFPEERFLQPLAKFLDENSRFLLAFDKRYLIYAHNQ*
>LJUY01000007.1_40 # 49303 # 49710 # -1 # ID=22_40;partial=00;start_type=ATG;rbs_motif=GGA/GAG/AGG;rbs_spacer=5-10bp;gc_cont=0.424
MQLNSFGRIVENELTKTANLRINIALDRFAIMPNHVHAIIFINCRGVLQYAPTIQNKFRS
PSQTIGAIVRGFKSAVTKRINELRITYGAAVWQRNYHEHVIPNEHDLNELREYIMNNPLK
WERGKEKPKNWKSKF*
>LJUY01000007.1_41 # 50019 # 50957 # -1 # ID=22_41;partial=00;start_type=ATG;rbs_motif=AGGAG;rbs_spacer=5-10bp;gc_cont=0.552
MRTALLTTFVILLSAGICWGQMDITQIYFDDLRVVPAFGDTTILDDYEGGVLANGWWDPD
GSGSTYGTYYGPGEAYNTNSSVFVDEFTTVYAGTTSAKLEYQWEHTDSAGFIREYPQYMQ
GSPNWSSNDKVQVWIYGNNSLDQFRFCIDDSDGMEGSPWIPIDWTGWQLVTFDLAVDPVV
GWVNGNGVIDGPMVSLDSYQILKAEATVVEPQSMGSGELPRQHTLSQNYPNPFNAETQIQ
FIVAKAGHVSLKVYNATGQLVNTLVEEEMATGSYRVSWNGTDQQGGILASGVYFCRMEAD
GFAQSIKMTFLR*
>LJUY01000007.1_42 # 51037 # 52659 # -1 # ID=22_42;partial=00;start_type=TTG;rbs_motif=AGGAG;rbs_spacer=5-10bp;gc_cont=0.596
MAIWAMALLLAVSVGWAADGDNIFEYAYGNAEDDTLSDSLIRGLAAGSDLDQDGLYEIIV
TDYDNGGMVHVYEVTGDNTLEWVWSSAGSNVGNIRQVGTGDMDNDGIGEIIFAGSDGSWS
VDYEGGVHVYEWDGSTDNGYGTEAVAIYKPNPTHQQRFRAEGFAIGDVDDDGQNEMVIVD
NTENPDDQDGLYILSVSGTFESGFFTWNEEAAFMRGGANPFGGSPTNAQIGDMDGDGLKE
AIFGVWDYAALYIVEATGANAYAYQTYISIDTTGDGVNLDNFEVADLNNDGADEVYFNIY
GGGEMAVITGGADVSTITFGNNVTYIAYTGEAGAYGMAIGDQDHGTGTDGMDIFTAVYTS
GVIKDWELTGADPTDPAAWTHYDLFVGTSNDQGSFALSAPSVDLDKDDKLELVATFLEAV
PPEGKWFRVFEWTGETEVEEYTIAVDVPREFQLAQNYPNPFNAQTTIEYTISRPNQVTLR
VFNSTGQLVKTLVNDYKPINRYAVTWDGTDEGGRPVASGVYFYQLLAGDFNQTKKMTFLK
*
>LJUY01000007.1_43 # 53027 # 54292 # -1 # ID=22_43;partial=00;start_type=ATG;rbs_motif=AGGA;rbs_spacer=5-10bp;gc_cont=0.569
MATRGKLYFKGQEQHFDIPEDWNLLAQAEPREACAISDLKASVRKALENPIGMPGLKEVI
PAESKVAIISEDQTRPSPTGAVMEPLVDMLGELDVEDARIHVIIGRGTHRETTPEEIEAK
LGKRIVDRFEVSVHDVDDTDNLVLMGMTSRETPVWINRKVAEAGLVIAIGTINPHYFAGY
GGGAKLILPGVSGRESIVRNHTMIADKNAVQGKMEGNPIWEDMLEAARIAKLGMKIDLLL
NTRKEVCNIFAGEVEQAQKAAVKALLDIYGLPVPRMADITLTAGYPLETNLIQSGKAVLL
ANEVTKEGGTIVLLSALDDGAGPLLYETLKEKPDPETVIQWIAEGKASPTGGPISSMLRT
LLQSKKLVVVSDGIAKEQIEDMDMMYAASIEEAIGTLSGQYKNPDVIISPVGSSTFPYVA
A*
>LJUY01000007.1_44 # 54444 # 55913 # -1 # ID=22_44;partial=00;start_type=ATG;rbs_motif=AGGAGG;rbs_spacer=5-10bp;gc_cont=0.503
MKKHHLTRSALVVILSAILVVAIGCAKKDEGKIPITTTSESAREYYLQGRDLFERLQAQE
SRQYFEKAVAEDPNFAMGYLFLSFAQPTNKGFFENLDKAVALVDNASEGERLWILGVEAG
TNAFAMKQRELYQQLVELYPNDERAHNLLGTNYFGQQEYASAIEVYNKATEIAPNFSPPY
NQLGYAHRFLENYAEAEKAFQKYIELIPDDPNPYDSYAELLLKMGRYDESIENYRNALEY
NPNFVASHIGIATNLNYKGQHGEARKQLQKLYDIARNDGERRAAHFAMTVSYVDQGDMDK
ALKEQEKQYALAEKINDATAMAGDLVTMGDILREMGKYDQALEKHEKAVEIVEASDRSEE
VKDNFRRGFLYNSARVAFKKGDFATAKAQAEEYRQRVEAIKNPFQIRLAHQLAGMIALEE
KEYNTALSELQQANQQNPYNFYRIALAYRGKGDKEKAKEFSLKAANFNQLNSLAQAYIRT
KAQRLADEM*
>LJUY01000007.1_45 # 55970 # 56218 # -1 # ID=22_45;partial=00;start_type=ATG;rbs_motif=GGA/GAG/AGG;rbs_spacer=5-10bp;gc_cont=0.486
MIRLYYNDTGDKVGEITDDQLQFLIDHLEEESLQDRDYYLERATVDMLESQGADARLLKV
LRRALGERDDVEIRWSRSESGF*
>LJUY01000007.1_46 # 56327 # 56797 # -1 # ID=22_46;partial=00;start_type=ATG;rbs_motif=AGxAGG/AGGxGG;rbs_spacer=5-10bp;gc_cont=0.505
MRRLLAYLLVTLLLAVAGCQHSNPVKGPSPAAKEIILFDDHNAITLATDAATIEEASLQR
DFLRLQVAYGGGCRKHDFKLYGSTSFMESYPVQTKIYLSHDAHGDRCKALVRDEMIFDLS
PLKQAYRYMYRTGMGPIRLRIYEPGLREQHRILYEF*
>LJUY01000007.1_47 # 56812 # 57669 # -1 # ID=22_47;partial=00;start_type=ATG;rbs_motif=GGAGG;rbs_spacer=5-10bp;gc_cont=0.510
MKKIRSTIIPYLLLALTAVVLFIAGCEDEPTKPEPLKPPELPPLSTFLMDFDDFTPIGQS
PYVPNGDVPQDVILSFDNWGWAALNVSIWNIIITVHAAIPVAAFVESFKHQPEQQPDSSW
VWSYAFTVHDVEYTAELWGSIDNNGTEWEMYISKEGYYEDFLWYFGEADLFLTEGTWTLN
KDPEDPEPIPYIGILWHRDVQDSTADIRYTNIVPDGPENGGYIHYGITNDDPYDAFYDIY
NKGQNNLTNIEWNLTVKNGQVKDPAHFDDEIWHCWNENLEDIDCP*
>LJUY01000007.1_48 # 57741 # 58751 # -1 # ID=22_48;partial=00;start_type=ATG;rbs_motif=GGAGG;rbs_spacer=5-10bp;gc_cont=0.588
MRKVILLAVSIILVAVPPASATTKVATSAAQFLKIEVGCRAAAMGGTYAAMASDASALYW
NPAGLARLAGNELLLMHADWLADTDFNFGGVVILLGNNVLGASITSLNYGEWEVTTVDDP
EGTGEIMEAGDFALAGSYARSLTDRFSFGFNVKYIKQNIWHMSASSFAFDVGTLYITRFN
QMRIGMSMANFGTKMRMEGKDARVFHDVDPGLTGHNEAVTAFMETDYWDLPLNFRVGLAM
DMVDTGPMRWTVAVDALHPNDNDEAINLGTEVMWNESIALRGGYKALGRKDSEEGLTLGA
GLRYPLTGFTAVKIDYAYADWGRLEDVHRFSMGLEF*
>LJUY01000007.1_49 # 58773 # 61850 # -1 # ID=22_49;partial=00;start_type=ATG;rbs_motif=GGAGG;rbs_spacer=5-10bp;gc_cont=0.566
MKRFKLLIFSVLLITVLVCLQFLPFGQTWAGQRGQKYMSAEQTETVLKSMQVNPDRKAGI
HAGNRVRTRFTNFGSIGRYAPRIEWPAYSGHEYGYEFGPIVAAEFVRWDSVNAEWDTVHC
SIEGILDGGDDDLEPLPGFFAPLPNESPAMSDDPTTWPPEWEVWPGQFGEGVITADQESY
FVMDDQANNAGEGGGNAAGIYDYYPDDDDLQGLAIEISSRGYQWAAAIAEDIIFFVYEIK
NMGYRTLDKVVAGYFVDLDVGGYPDFADDGVDFEKENNFVYSWDTDNTSPNFPGDVGWIG
FKYLESPYNDHDGIDNDGDGLVDESQYNDQDEDGDWDLTDEEAQQDTNDVDELSDDIGAD
GIPGTGDEGEGDGQPSQGEPDFGIRDIDESDYLGMTSMMSYDYNSPYYAGNDSTGWIALT
PGSFSDTFPVGDNVFFFGSGYFSLQPGESQPMSIAIIVGADSVDLWNNAEIAQTIYELGY
QFTKAPFTPHLTAVAGDGEVTLYWDNIAEKSVDPLLGPDFEGYTIYRSTDRGATWGNPIT
DNRGVQVYWEPIAQFDLVDSVLGSHPLDHLGKQATDPKSSGVHYYMGDDTGLAYSWMDRN
VTNGIRYYYAICSYDIGSVVDGIPPVECAKAIKNPDLITEPNVVSVVPNAKPLGYVAPEI
LQLTHQGNGDAAISIEVLDPQEITGHSYRITFDDTTAAWMTFSVLDESLGDSVIIENSAS
LEGQQVIFDGLDVTIDEIDNIDAIDSLHAWLVGDCNYDMSVQLYPFGGVPYPADYEIRFF
DTVVDTSQIVQPQPVKFQVWNVSEDVQSDFIFFDKDGDFDPDSYVTSRDQVLPVIYQGTT
PKGTWEITFTAPEDSVVIDTIWIFQPDSFIIGPVDTIVTKIDPQAGDVAFVEIAEPLTTE
DQFTFTTQMASTASATENLLDQIKVVPNPYVSAAKWETLPPDIPPGHGRGERRIDFIHLP
RKCTIRIFTISGDLVRVIEHEEDLWDGSESWNLLSKDDMDVAYGIYIYHIESDIGEKIGK
FAIIK*
>LJUY01000007.1_50 # 61956 # 63647 # -1 # ID=22_50;partial=00;start_type=TTG;rbs_motif=GGAGG;rbs_spacer=5-10bp;gc_cont=0.562
MTGARQVFSLALLLAVLAGLLLSSPDLAISQVNPDRKAGIHDGNSIRTRFTNFGSIGRYP
PRIEWPAYSGHEYGYELGPIIAAEFIRDSETIHCTIEGILDGGDDDLEPYPGYFASLPNE
SPAMSDDPSTWPLEWTEWPGQFGPGVITADQESYFVMSDQPSNAGPGGGNSDPMYDYYPE
TDTLQGLAIEISSRGYQWAAAIAEDMIFFVYKIKNIGYKTLDKVVAGYFVDLDVGGYPDF
HDDGVDFDWANNLVYSWDTDNHSPNWTGDVGWVGFKYLESPYNDDDGIDNDGDGMVDESQ
SDGLDNDGDWDLTDEEAQQDPNDWDQLSDDVGADGIPETNDEGEGDSWPTLGEPDFEIRD
LDENDQLGLTSMMSYDYNSPYYAGNDPAVWIALTPGSFSQTFPIGDNVFFFGSGYFSLEP
GQSQPMSIAIVVGADSIDLWQNAEVAQTIYEHQSVVTHIAEAYLPEGVPLAFSLGQNYPN
PFNTSTKIPFSLPPGDLSGASLRVYNVLGQVVRHLQIQPVEDGWGFVTWDGCDDAGRAVA
SGLYLYCLERGNLYCTKKMLLFR*
>LJUY01000007.1_51 # 63699 # 66359 # -1 # ID=22_51;partial=00;start_type=ATG;rbs_motif=GGAGG;rbs_spacer=5-10bp;gc_cont=0.548
MRRVVRLINLMGLVVLISLAGGTISMAGTTGKIAGTVTDAANGRPLPGVNVLVQGTILGA
STDLNGTYFILNVPAGIYTLRAEMIGYSPMEQTDVQVNVDLTSSVNFSLRETVLDVAEVI
TVVAERPLVRMDVTSSSDITTALEIQEMPVEEVDDILETQAAVTTDISGNTHMRGGRKEE
VAYMVDGILVKNPYSGQMDNLNLNSGAIEEMVAVSGTFNAEYGNAMSGIVNIVTKEGGQK
LSGRIAAYTGDHVSDHTDIFPEIDDIEPFNEFNVQGTLGGPLPFLGDQFSFFLSGRYEDT
DGWLYGFKKYSQKAIRDEFENILPDTTRADFMERVPMKPDLRKNFSGKMTWRLTDAIKIT
AGYLGYRREYKTYDHRWKYLPESTYNRRRQSDRGHFSLTHTLSPSTFYSLKLSYMEQQYR
YFLWDDYNDVRYDQAESRDYQSQNFWKNSILSWWFRQRTVSRTYNFDLTSQVNQAHQMKT
GFEFNDHDLSLFEIDPTFKSYISGDSRFFFNHYRHSPYELASYIQDKIELQDMIINAGLR
FDYFSPDAWTFALGRDGTEDFPEEDSIATLKASSQLSPRLGVAHPISDKGVLYFSYGHFF
QIPTYNYLYTNSELELRDKEIAPGELKPQKTVIYEVGFRQEMIEDLALSVTGFYKDITNL
IATKRFKLTAAESYFQYVNRDYGNVKGVTVELTKRLRGLVGFDINYTFQVAEGNASDPDA
EHDDWAANLRRQPEKQVVPLDWDQTHTVNMSVTLSQPDNWGMGIIGKYGSGLPYTPLDSK
GHRTGEENSERKPAQLNFDLNARKDFILKNVYGRSLRTAIFVRVYNLFDAKNEIIVWDST
GRSTYNLNPYENLVEEGGEELRLDYINRPHFYSEPRKVLVGFEVEF*
>LJUY01000007.1_52 # 66474 # 67523 # 1 # ID=22_52;partial=00;start_type=GTG;rbs_motif=None;rbs_spacer=None;gc_cont=0.545
MFNLGTQKIIKEVDQAAGEFIEKCPKFRHGRKEIDLHSGLACIMLFFDLEMLEMSKNLCV
VKGVAMSALRDFKRPSSVAEAVAMVREGPGRGGFIAGGTTLGLARMLPYDFLVDITGVGL
NKLRKVGDGIRIGAAATIQQLATSPLLHNSGLEFLIQAALSVATRQIRNMATVGGDLVSG
YPVADLPAVFLVLDAQLSLTGSDRMELSLRDFFDSRVSGSLNGALVTEISFPVPPQDSRG
FFVKFARTENDVALIDLACLASLEGRHFKWVRVALGSTVLRPSRLLALEDFLKGKPAEEQ
VLAQAAKLATKDLSILDNIRGSRPYRMEMIQVLLRRALLNCAQRGGGDK*
>LJUY01000007.1_53 # 67520 # 67999 # 1 # ID=22_53;partial=00;start_type=GTG;rbs_motif=GGAGG;rbs_spacer=5-10bp;gc_cont=0.567
MKIHVTINGVPTDVKVAPNEKLLDMLRRMGYYGVKFGCGRGECGVCTVILDGQAVMACLT
FAAQAHNKSVITVEGIGQPGNLHLIQEAILDHGAAQCGYCTPGIVCSAKALLDENPHPTE
VQVREALKGNLCRCTGYQKYVEAILDAAEKLRETSGRLE*
>LJUY01000007.1_54 # 68040 # 69410 # 1 # ID=22_54;partial=00;start_type=ATG;rbs_motif=GGxGG;rbs_spacer=5-10bp;gc_cont=0.499
MAQAGRVALWSFFLLSISISSLRGDEASQKPSDWERRLEMLRAVPYVGFSEVTPNEQEDG
VVFYDPKKAYLGYNLYCLQSTGEIFLIDMHGQAIHRWTYSPQTKSFGSGHAIMLENGDVL
VIKEFLELLRLNWNSKLVWKKALAAHHDVAHAPDSSFYVIARSFKRHRGLRVIFPTIVHL
KTDGKEIDRWSAYDHMTEMRNTLDTSSFLDMHLDSALSGRSQKFGVSEIIKRIGTGPGQY
YDYFHLNAITVIPPTVLGEQDLRFRRGNLLICLRNVNQIAVLEKDTYRILWSWGEGELEW
PHHPTMLENGHILIFDNGVQRRYSRVVELDPLTEAIVWEYVAEQPEDFYSHFRGSAQRLP
NGNTLICESDRARVFEVTEQGEVVWFWRNPATEEVEGKWERLSSIPRQSSGARRREAVYR
MLRIPTAQVDRLMNGWWWKWGFADEKEVHMNVLRAE*
>LJUY01000007.1_55 # 69506 # 71827 # 1 # ID=22_55;partial=00;start_type=ATG;rbs_motif=AGGAG/GGAGG;rbs_spacer=11-12bp;gc_cont=0.576
MKRPKYRSVGQNQRKVDGEALVTGQARYVDDIELRGMLYGKILRSPHAHARILEIDADEA
RGLPGVHAVLTHHNVPRIQYTTAGQGAPEPSPKDTFVLDEKVRYVGDSVAAVAAETAQIA
EEALKKIKVRWEVLPAVLDMEQAMTPDAPRIHEMPSANEISNPEKNIAAQVEVTDGDPER
GFAEADLVVENHYRAGRVHASHTEPHICITCLDEAGRLVVRTSTQVPFHVRRIIAPLVNL
PIGKIRVIKPRIGGGFGAKQEVLLEPICALLTLKTGRPVRIRLTREEEFISSRTRHAQIL
RSKVGAKSDGTITATELEVLADTGAYGSHALTVQCNTGSKSLPLYRTHQYRKGVNNVHFK
ATAVYTNLPVAGAIRGYGAPQGFFALDSTLDEMAHKLKMDPIDFRLKNLVRKGDSPALLE
KLGEGREGVKQILKSCGVRECIKRGMAEIEWQQKRARKNGGVVRRGVGMAVLQQGSGIPG
IDMGAVTIKLNEDGSFNLMTGATDLGTGSDTILAQIAAEVLGTAADKCHVFSSDTDLTPY
DTGAYASSTTYITGMAAKKAAEEIRRKVLARAVRMLSEKRGDLTLENGRVKGRKKSISLG
EVCADALYEHDQEQIMATASHISYDCPPPFAAHFADVAVDTETGQVRVLKYVAAVDCGTA
INPQLAEGQTLGGIHMGLGYALSEEYQFDDRGRLMNPRFLDYKILSASDMPEIKVILVPT
FEPTGPFGAKSVSEIPTNGPAPAIGNAIFHALGVRLREVPFTPERVLKALRNA*
>LJUY01000007.1_56 # 71947 # 73323 # 1 # ID=22_56;partial=00;start_type=ATG;rbs_motif=GGA/GAG/AGG;rbs_spacer=5-10bp;gc_cont=0.577
MNEQGEILFQNIYHLVTMNDRGERLSGVDLLIQGNKIAKIGKDIDAPGAKLINASTSLVI
PGLINTHHHLYQTLQRNIPAVQDAELFDWLKILYRVWQHLTPEAVRVSTLLGCGELLKTG
CTTALDQYYVFPVGIDEDLIGIQVEAAREVGIRFHPTRGSMSRGESQGGLPPDSVVQDEE
TILKDCQRVIERHHDPAPFAMTQVAIAPCSPFSVSKDLLRRTVQLAREMGVLCHTHVAET
EDENQYCLEVYGKRPLALMEEMGWLGEDISFAHGIHFRDEELDLLAQTKTAIAHCPTSNM
RLGSGVARVPEMIRRGITVGLAVDGSASNDSSDMLGEMRNCLLMHRLNWGASAMTAQGAL
SLATRGGAKLLRRKEIGSLEVGKAADLAMIDLNRLEYTGSLSDPLAAVIFSGIDHTVNLT
MVNGWIVVRDGQLLGVDETKLIEDGNRLSNEMLEKAGI*
>LJUY01000007.1_57 # 73461 # 74411 # 1 # ID=22_57;partial=00;start_type=TTG;rbs_motif=AGGA;rbs_spacer=5-10bp;gc_cont=0.569
MQLMATSIDGFLAYWCGLHEVRGEIHSVFQRALNIRTYGGQLISILSRAGLDGPNTMVTE
LPQDLNFVTMGLSSGMPVRLDGVEADLGQGALNLNIGTAQKWWPRLAGGAERLNMDRLKR
NFSAIRRTMPKEESREGLSGLLSLVGTLAAGRWRTVQRMAFTPLTHQAIPGIRDIMMGAL
KRKENLLGRGLRELIGLGTGQTPSGDDLLLGFIGTLSVVSRRVGGPEVEDLLRIIRRDLG
VMKERTTFISGRLLSYACAGRISSPIISVVRAMLFGDAPDAHSSARALMRLGADSGSEIL
LGVLLALSLVPRLSKS*
>LJUY01000007.1_58 # 74408 # 76174 # 1 # ID=22_58;partial=00;start_type=TTG;rbs_motif=GGA/GAG/AGG;rbs_spacer=5-10bp;gc_cont=0.525
MRSMVVRGQRRSRKNPTIAGFGGNWWVLVIAILALALRVVYLLQAREHLYFNGFSDSLYY
HEWAQRIIQGKPGLQVFYMGPLYPYLLAFFYRIFGPRPEAVLWFQVLLGSASCILIYHLG
RMVFGRKVGLLAALMGALYAVEIFYESALLMAVTLYTLNLLLLTSIFWALQRKRWFLWII
PGLLLGFSALGRANVLSFLPFLMLGVYLLVRARGERGGRSSLAVFLGVFLVLAPVAVHNV
AVGHDLVLITSNFGLNFFVGNNPDAPGYYEPPKGLDLSRDLYGAKIAGVYMGRRLKPSEV
SRFWFQKALAFVRAQPGAFLRLMVNKFLFFWNGYEIPQAEHLNFFKKFAPVLSWPLLGFS
VLGPLGLLGMALGLGSWRKTYFLLTFVLSLMGTTILFFVLSRLRLQVCSVLMVFAAYALV
WLWGRLRAGQIRQLAVAVLALVSLTLLVNWPHPGLNPARDLAQSQSFLALHLQQKGDLEG
ASREYEGAVSTYPRLGNIYVDLATLRLEQGQAHEALNLYKKALQVDPQVSGVHLNLGRFY
AQQGLWNQAIAEFRAEIKASPYDLKALEDLYRALQEREKLRGGQPPEK*
>LJUY01000007.1_59 # 76247 # 76450 # 1 # ID=22_59;partial=00;start_type=TTG;rbs_motif=AGGAG;rbs_spacer=5-10bp;gc_cont=0.510
MTRDRRKKQRASAEQWRDERWILAIQTMALIVGVVYLLRPRARLHFNNVSDSFNTIVGLS
ISFRISP*
>LJUY01000007.1_60 # 76750 # 76950 # 1 # ID=22_60;partial=00;start_type=ATG;rbs_motif=GGAG/GAGG;rbs_spacer=5-10bp;gc_cont=0.478
MGVLGVFVLLVPVILHKVVMGYHLVLIARKLGMTFFVATKNAHCRTVWVALRSAEPWTMA
GGSPRT*
>LJUY01000007.1_61 # 77296 # 79062 # 1 # ID=22_61;partial=00;start_type=TTG;rbs_motif=AGGAG;rbs_spacer=5-10bp;gc_cont=0.508
MAGHRREKRNIRALWRRENSWILIIVALALVLRVVYLLQVRGHLFFNNYGDSLIYHWWAQ
SIIQGSPGPPVFYMSPLYPYLLAIFYGIFGPHPEVVLWFQVLLGASSCGLIYLLGQMTFG
RSVGLLAALMGALYAVEIFYEGMLLMATVLYAINLLLLVSIYFAQRRKKWLLWIVPGLFL
GISAVGRASVLAFLPLLILGIFLLSRARWQKSVRQSAAVLLGVFLVLAPVALHNVVVGND
LVLITSNLGLNFFVGNNPDAPGHYDQPKGLESSMDMDGSKIAMAFMGKRLKHSEVSRFWF
QKGLDFVKTQPRVFLRLTLDKVLFFWNAYEIPQVEHLDFFKRFAPLLRLPLLRFAILGPL
GLLGLALSLGRWRQVYFALGFFVALMVATILFFVISRIRLQVCSVLMIFAAYALVWLWER
LRARRIWQLGLAVLALAGLALLVNRPHPALNVARDMAKSRNYLANSLAREGNLQQAFREF
SETAVAYPQLGLTYINLANLYFMQNRNDKGMELLKKALQADPQVSAAHLIMGNFYAKQGK
WDQAIVEYRAEIKSSPYSLMAHTAFARAMKEKKKLESESGAESDFSQP*
>LJUY01000007.1_62 # 79153 # 79530 # 1 # ID=22_62;partial=01;start_type=ATG;rbs_motif=GGAG/GAGG;rbs_spacer=5-10bp;gc_cont=0.601
MMGTPQNKELLRRIDLLTPEGEGAHPDDLLIALRAESEAGAQEALDQIQQWLAQQQVPKP
VGEVSPPRTLGSALDRMPEANLVLISLPGQYVRWEAQKALEKGRHVMIFSDNVSIEDEVA
LKAQAN
>LJUY01000028.1_1 # 3 # 2969 # 1 # ID=23_1;partial=10;start_type=Edge;rbs_motif=None;rbs_spacer=None;gc_cont=0.514
HKAGMNENGSDKLYIANGPDTSDVLIYGDFSTGNVGLGTLDASSKLDVSGDINADSAYKI
GGHTVLSTSGTTTLLVGVDAGGNNTGSYVTFVGDSAGYNNQGVWNTFLGYQAGYANTTGS
SNTFLGIGTGGFNTEGEMNTYVGHLAGTHNVLGTGNVFIGHEAGYREEGSNKLYIANSRD
TSRVLIYGDFSNGNVGLGTLSPAYKLDVNGAVNATTYYGDGSNLTGIAGMPDGDWTISGS
DMYSAVSGNVGVGTATPGAKVHILSTDDTTRAGYFLIDNASNAVSALYAETNGSGYGMRG
KHSTIGNYGALGGFGYGVLGYGLGDTSSGVYGYSTYSNGMYGRSINSTGVRGDSDSGTGI
SGSSASGYGVYGWSSSGYAGYFAGDVRMTGFEMPTGANDGYVLTSDASGVGSWQPAAAGA
DSDWTLSGDDMYSAVSGNVGVGTSSPEGPLHVDVSGSATDLYNADQALAIANNDVTPGNI
ASLLFLHSDDEVSGRGAALMAQFTDRSEGSESVDLHFITKNAGIITKKMTIKSNGDLGIG
TTTPSSRLDVSGGINADSVYQIEGNTVLSTSGTKALLVGVDAGGNNTGSYVTFVGDSAGY
NNQGIWNTFLGYQAGYANTTGSSNTFLGTGTGGFNTDGDSNTYVGHLAGTHNVLGSGNIF
IGHEAGYREEGSNKLYIANSRDTSDVLIYGDFSTGNVGLGSLDPTVKLDVTGTVQMEGFR
MPTGAIYGYVMTADTGGVGRWQPAAGVTDGDWTISGIDMYSAVSGKVGIGVTSPKKKLHI
REGGALLDGNISGVLYLGDYSDAVDEKYFGIHSDGETLNLGRADDALASLTSALSILRNS
NVGIGTMEPDYKLDVDGNAGFNDYIFHNDDEDTYFLFTTDKINLNAGNVPMITAEEATQD
VVIINESSADVDFRVKSDIDANTLFVQGSDGHVGIGTGIPARALHVNDVMRLEPRSSAPS
SPSEGDMYMDSTTHKLMVYDGSTWQACW*
>LJUY01000028.1_2 # 3153 # 3650 # 1 # ID=23_2;partial=00;start_type=ATG;rbs_motif=AGxAGG/AGGxGG;rbs_spacer=5-10bp;gc_cont=0.536
MRVTAFVLLLSLVFLSFAALAGGSITPAARTEASSVILADNHASRGAKTEVPGLMSFQGT
LTDEHGVAMDTTVSMAFSIYTDSTGGSLIWTETQTAVVVSSGMFNVLLGRVNSISDTVFK
DPERWIGVQVGADPDIGQCGHWNGQPSGEVTRRRDYEIGGWSCSV*
>LJUY01000028.1_3 # 3619 # 5829 # 1 # ID=23_3;partial=00;start_type=ATG;rbs_motif=None;rbs_spacer=None;gc_cont=0.562
MRLGAGAARYEIREVTPWSGGGWQNYIDYGGIGIGSNDGNQRQMIMFTDGAGSNNIFTAA
TSENGGSTWEADFVIQQDGNVGIGTESPAAKLDVSGDVNINSVYKIGTETVLSARGTDNI
FVGAGAGENNAGDNGTFVGFAAGASNEGNDNTFVGREVGKNHTTGSINTYIGTIAGYFDT
EGQNNTFIGGGAGFLNTTGSENTYVGTFAGNSNQVGVGNVFIGYQAGYNETDSSKLYIAN
GPDTSDVLIYGDFSTGNVGLGTLDPAEKLDINGTTQMTGFKMPTGASDGYVLTSDGSGVG
SWQTPSATDNDWVRSTPDSVLFTAHLLGIARGGAGNRLYGDEVHTHINFGITCTTGTSGE
NDSYCTIGGGICNSAGAGATVAGGYHNAARDYWATVGGGVDNTASGGVATVGGGNSNTAS
GDYAIVSGGYNNTAGGADATVGGGYFNAANGDWSTVGGGAQNTASGADATVGGGESNTAS
DQYATVGGGASNTASYLAATVGGGEFNLASGYAATVGGGYRDTSAAGYSFTVGSYSMVAA
DYSNSVAFNGQTATASGQTRVGTISKASGTFTIDHPLDPTDKILNHYFVESPEMVLIYRG
AATIGADSRAEVHLPDYFDALNQNPMVQLTGVGTAEVVYVAEKVKGNRFVIGGKPGTEVY
WTVTAERKDQSAEITKILMPVEQPKDGSLAGRSLDDDFLATTMMQLERMGQADMFDFRTQ
RGRARYEDSRRAIENR*
>LJUY01000028.1_4 # 6262 # 8601 # 1 # ID=23_4;partial=00;start_type=ATG;rbs_motif=AGGAGG;rbs_spacer=5-10bp;gc_cont=0.542
MKATAFMLVLSMFLLSTAAMAGEAATEVTRTDVSHVILTDRPVSRGAKADVPGLMSYQGT
LTDPSGVALDTTVDMAFSIYTDSTGGSLIWTETQTAVVVSSGMFNVLLGRVNSISDTVFK
DPERWIGVQVGADPEADTAEYARSGGGGGGWVDDGSVIRLETDTDSVGIGTTSPKARLHV
QAWGSIAVIGRRGTAGNSGHLGTEFAGVYGYDQKEMELGYGVWGESEQGWGVFGRCLDNG
NYGFLGARLCGVKGLHLDSGNLGYLGLDSCGVFGYSETSYAGYFDGHVHVSGNMGIGTMN
PIKKLHVVGDDTLGSVMIAPDESGTGDDAELVLAEDDDGTYSMNVKYDGGVNQLQIFGTS
LSTLYGPHVVVERNSGDVGIGTTSPDARLDVAGGQWDLNTTEGDFKIGDDTYRLKMGVAT
GGGGAGSAGIRVQGGLERLILGAGSSEVLEIDTSGTVKIGSSSQDGYVHLYSNGTPDPVV
RLGDSMSGAAEGSVRLYTPSGECHTSLLPVLAGGSEAGSIVLNGYGDFGPPDGIWLMGDD
LSGEPGLDIFGSSRLVRFRMSETGTSSVVLPSDAISANEMFDEPGVASHTGSGITLTGGV
EVQLSRSITCPTDGYVLVMGTCEVSVTHSTGTISNAYFGVSDVSTSFPTNQDIELRLSSA
APSASYDFPVTVHGLFQVGPGTNTFYFLAQEVSGAFITLDTQLSLVFVPTAYGTVSPTLA
VEPSIPDEQAQRDLPLTPADISVEQAEAAAFNAARIGRELAAMRAELESLKREVENRNR*
>LJUY01000028.1_5 # 8654 # 9229 # 1 # ID=23_5;partial=00;start_type=ATG;rbs_motif=AGGAGG;rbs_spacer=5-10bp;gc_cont=0.571
MIMKYSSWSRLICRVALVSWFVLVSSLLVQKSAADTRLATSVMASAGGEAASTNFVVKST
LGQSTPIGPSTSTNFEVGAGFWYQDPVAPSAIEDLTANLSKSDILLEWSHAADNVAIDHY
VVYRATQPYFQAPGGDSIGGTKGTSYLDLGAVGNTLTNYFYVVKAADPSRNLAEDSDQVG
EFDRGTTGGSK*
>LJUY01000028.1_6 # 9815 # 10225 # 1 # ID=23_6;partial=00;start_type=ATG;rbs_motif=AGGAG;rbs_spacer=5-10bp;gc_cont=0.504
MKISRLFLLMALVLVLSTSSAYGLQLITNGGFEIGTIAGGDPSFNVYEYWSGMDFVRLET
PSRHIFHRNYNISGISGQIADTIEFGATPTGDICYPTSLYADNASVDAVPEPATLLLLGT
GLVGLGAVGTARRRKK*
>LJUY01000028.1_7 # 10596 # 10928 # 1 # ID=23_7;partial=00;start_type=ATG;rbs_motif=GGA/GAG/AGG;rbs_spacer=5-10bp;gc_cont=0.526
MDTKSPSPELNRLTASVLKALAHPIRLQIVEVLREGERCVCEIVDSIEGQRSNISRHIGI
LMRAGLIEGRREGLRIFYRLKMPCVLSFFDCTHKVLIQQLRERARMLEEL*
>LJUY01000028.1_8 # 11098 # 12159 # 1 # ID=23_8;partial=00;start_type=ATG;rbs_motif=GGAGG;rbs_spacer=5-10bp;gc_cont=0.559
MLQEYAREHVLLCLIPALFIAGAIAVFISGASVMKYLGSAAKKWLSYSVASVSGSILAVC
SCTVLPLFAGIYTRGAGIGPAATFLYSGPAINVLAIILTARVLGLKLGIGRAVGAILFSV
IIGLLMHLIFHERDREQEEIVSGAAPEEERPHTLWQSVLYFASLIGILMFANWAHPSGGS
GPLIFIYTLKWYLTGALALSLALMLIFWFQRSELKDWCLSTWTFARQMLPLLFVGVMIAG
FLLGRPGHEAMIPSRWVVRLVGGNSLLTNLFASVAGAFMYFATLTEVPILQGLLGAGMGQ
GPALALLLAGPALSLPNMLVIRSVMGTRKTVVYIVLVVVMATISGLIFGHLVL*
>LJUY01000028.1_9 # 12184 # 12426 # 1 # ID=23_9;partial=00;start_type=ATG;rbs_motif=AGGAGG;rbs_spacer=5-10bp;gc_cont=0.494
MKIEILGTGCSKCEGLAENVQKALQELGIKTQVSKVTDIQEIASRGVMLTPGLVVDGEVK
SAGRVLRVKQIKELLSKKQS*
>LJUY01000028.1_10 # 12494 # 12979 # 1 # ID=23_10;partial=00;start_type=ATG;rbs_motif=GGA/GAG/AGG;rbs_spacer=5-10bp;gc_cont=0.543
MSQEMGYIVVGEKSVGIAGLHAILQDVAAQKICGEEPLKTELLRRVKVENYVPASIEAEY
TEALLREYKKFIGQQVAEKPTGLTIRILGPGCMNCQRLASETMSAVAELQLAADVEHVRD
PVAISRYGVLATPTLIINGQIRSSGRVPSREKIKDWLEEYR*
>LJUY01000028.1_11 # 12976 # 14556 # 1 # ID=23_11;partial=00;start_type=TTG;rbs_motif=GGAGG;rbs_spacer=5-10bp;gc_cont=0.521
MRALEDNDMYEGRIGSLSLGRGLLWFFSLSLASLLFCLWSVFGKVSGEPQTEPVVHITVF
TSPDCPECAYVRSSLVPELEQRYGASLTVSYLNVDEEENYDLLEALERQFGDTDNQFPVL
FCGETVLGGRQEVSADLEQAIMDCLQRGGCPPVQLERLPEQEGATGEPVYLAYFHKASCQ
KCGRVERMLSAFERRQPNLSVRRFDISLPENKKLAEAMGRFCELPEDRRLIAPSLFVGQE
ALVGDDIREARLRSLIEKYQISGAGPIWELVADDTSQAAGGIIQRFQALGILTIMFAGLI
DGINPCAFATIVFLISYLAFVGRQRREVLMAGLAFALAVFSTYLAVGLGFFQFIRRLTFM
AVISQVIYGLAAALVFILGVVSLYDYVLIRRGHRPSEMKLQLPLFLKRRIHETIRKQSRS
GRLALGAFITGAIVSMLELACTGQVYLPTIVFVTGVSGLRTHAFFYLVLYNLLFILPLAL
VFLVSYMGVTSQQLGAVMEAHIDWVKLILGFFFFLLGVILMYVLLA*
>LJUY01000028.1_12 # 14583 # 14831 # 1 # ID=23_12;partial=00;start_type=ATG;rbs_motif=GGA/GAG/AGG;rbs_spacer=5-10bp;gc_cont=0.526
MIPRKRIRVHTYSGYRADERPVSFGWGQKKILIKRVLRQWIEERVPAGGERKTRFLVEGL
DGETYQLCYHHQEGIWILEDNP*
>LJUY01000028.1_13 # 14910 # 15905 # -1 # ID=23_13;partial=00;start_type=GTG;rbs_motif=AGGAG;rbs_spacer=5-10bp;gc_cont=0.514
MPILLPSLIIICICAAGFFSGAETALICADRIRLRHLVEKGNKRALIVDGLLRSPEKFLG
TTLVGTNLAIVGGSVVAAKLAGQILGHTSNLAALAETVIMTLLVLVFAEIVPKNLSRIHA
DFLVLRLASWVQMSYRILSPIVEVTTGFSRLVTKKGMATGIHKTPFVSREELRYLAKESH
RYGLIEKQEQFIVGQIFDFAETMVQEVMVPLEKVIAAETHNTPPQIAKIIGKEGYSRIPV
YQEQPNKIVGVVDINHLLQARRNTPLKKLIYPLLKVKQETSIERLFLELQRKHEHMAMVT
DDKGVVTGIVTMEDLLEKIVGEIKDEHDDQG*
>LJUY01000028.1_14 # 15907 # 17184 # -1 # ID=23_14;partial=00;start_type=ATG;rbs_motif=None;rbs_spacer=None;gc_cont=0.553
MLLTLAGLIVLLILSAFFSGSETALFSLGKLRLRRMKQGGDPRAGLIERMLTRPSRLLIS
ILIGNMFVNILASSLATVLFISLVTRRGELIAFVSMSVVILIFGEITPKFLAVGRPSLFA
SAVVTPLFFFSKLVAPAVRFLEMSTNTIIRSLEGNREARAPAPTQEELMTVVELSHREGI
VDRVEREMIMRVFEFMDLPVEEVMTPRTEIFSLNVRTRPSKARGLLKERGLSRVPVYRKS
PDNIVGILFAKDLVAKMFASPGTSLKRYLHNPYFVPESKRLGPLLREFQKNRIHLAMVID
EHGTLSGLVTMEDLLEEIVGEIVDRKERLQAEYQLLDKNTMVVAGSMELDEFNKVFRTKL
IHPNYKTVAGYVIGNLGQIPGEGDSFELSGMAFKILKASPNRIIALRIKKGRRRRLTRSS
PFRRS*
>LJUY01000028.1_15 # 17434 # 18297 # 1 # ID=23_15;partial=00;start_type=ATG;rbs_motif=GGA/GAG/AGG;rbs_spacer=5-10bp;gc_cont=0.597
MHLVVQQALEEDVGTGDVTTQVTVPDGVIAEGIILAKETGVVAGIPVAMATFQTISKEVQ
FQPHLKDGQRINKGAAVARIWGPAKDILTAERVALNFLQRLSGIATQTARYVQAVAGTGA
KILDTRKTTPGLRFLEKYAVRMGGGHNHRMGLHDMVLIKDNHIRAGGSIAQAVQRVRAQG
IGLPMEVEASDLEQVNQAIQAGVDRIMLDNMNLAQLQEAVALVHSQKERDQKPELEASGK
IDLARVRQVAMTGVDLISVGALTHSAPALDMSLTITDLVARREPEGE*
>LJUY01000028.1_16 # 18305 # 19294 # 1 # ID=23_16;partial=00;start_type=ATG;rbs_motif=GGAG/GAGG;rbs_spacer=5-10bp;gc_cont=0.570
MVFSGPGLDERLLASLREATGEYLSGSLLSQRLRVSPGFIHQEVSELRKQGYEIEGHPHL
GYRLISSPDLLLSQEIRHGLQTATMARRVLSYRRVRSTNEVALQIAHNGAPEGTLVVAES
QTAGKGRLGKTWYSPPGVGLWFSLVLRPHMESSKVFQLAICGALAVAEALYQRTHLPVRV
KWPNDVLIRGKKLAGVLTETQADGDLVQLVILGIGINVNQGVDDFPEDLRDKATSVRAEL
GRSISRLNLLQDVLMEFEERYQKFQERGLTPFLERWRQLSWILNRRVRVQVGGRWFSGLA
VDIEDTGALVLEEASGKRQRLLAGDVSFQ*
>LJUY01000028.1_17 # 19303 # 20079 # 1 # ID=23_17;partial=00;start_type=ATG;rbs_motif=AGGAGG;rbs_spacer=3-4bp;gc_cont=0.546
MWLVVDVGNTNIVMGVYDSKELLHRWRIASDKRRTADEHALLLRQLCDSAGLNLEKIDGI
VIGSVVPAVTQTIAQAAETLFGVVPIEVSASLELGLEIGYQDPGQMGADRIANAVAAKEK
FAGSVIVVDFGTATTFDVISQEGKYLGGVIAPGLLTSASDLFARAARLPRFVEIKVPERI
LGKNTEESVQAGMYFGAVGQVDEIVRRIQKELGEKALVVATGGLAELIAPQSQTIQQVCP
TLTLDGLAAIAEKERKSR*
>LJUY01000028.1_18 # 20309 # 20593 # 1 # ID=23_18;partial=00;start_type=ATG;rbs_motif=AGGAGG;rbs_spacer=5-10bp;gc_cont=0.540
MKVKPLADRVLVKPQEEEEVKKGGIIIPDTAKEKPQQGKVVAVGPGKLTETGEKVTPEVK
KGDMILYGKYSGTEVTIDGEEYLIMRESDILAVI*
>LJUY01000028.1_19 # 20648 # 22267 # 1 # ID=23_19;partial=00;start_type=ATG;rbs_motif=GGAGG;rbs_spacer=5-10bp;gc_cont=0.583
MAKQLGFGSTARESLKKGVDKLAEAVRVTLGPKGRNVVLDKKFGSPTVTKDGVTVAKEIE
LEEPYENMGAQMVKEVASKTSDVAGDGTTTATILAQAIYREGLKNVTAGANPMALKRGIE
KAVQAVLDAIGKLSKDVPGRKEIAQVGAISANNDHAIGELIAEAMEKVGKDGVITVEEAK
SMETTLDLVEGMQFDRGYLSPYFVTDAEKMEAVLEDAQILIHDKKISTMKDLLPVLEKVA
QMGKPLLVIAEDVEGEALATLVVNKLRGTIKVCAVKAPGFGDRRKAMLEDIATLTGGRVI
SEEVGFKLENATLGDLGKAKRVTVDKENTTIVEGGGATEDIKGRVAQIKKQIEDSTSDYD
KEKLQERLAKLAGGVAVINVGAATETEMKERKARVEDALHATRAAVEEGIVPGGGVAYLR
AIPALDKADVKGDEKVGFGIVKRALEEPIRQIANNAGWEGSVVVQRVKGEPTNVGFNAET
EKYEDMMKAGVIDPTKVVRTALQNASSIAALLLTTEALVTDIPEEEKALPAMPPGGGMY*
>LJUY01000028.1_20 # 22467 # 23687 # 1 # ID=23_20;partial=00;start_type=ATG;rbs_motif=AGxAGG/AGGxGG;rbs_spacer=5-10bp;gc_cont=0.577
MRKTIVIERAERLHQIPADLFLGLKRKAQRAVQRGVDVIDLSLGNPDESPSQEVVDELCG
AAREVEYNRYLMGYGLEQFRRKVAEFFEARFEVSVNPELEVLPLQGVWEGLWGLPLAFVN
SGEMVLLPDPCYPLYRAGAILAGARVETMPLLERNDFLPNLQHIPEAVARSAKLLFLNYP
NNPTTAVADLSFFQEVVDFARTHNIAVVHDATYSQMTYDDYLAPSFLQAHGAKKVGLELH
SFSMTHNLGGWRLGFAVGNRQLISGLAAVRGCGFVGPSPALQRAVCKALCLTRTQKDRYA
DRRNMAVQGLRDLGFKLSRPKATPFLWVRVPGRYTSLGFSRRLFRRSGILVTPGSGFGER
GEGFVRISLTVSEERLRLALKRMTAHAFIWLRKRRTLESQGAQRSL*
>LJUY01000028.1_21 # 23712 # 24074 # 1 # ID=23_21;partial=00;start_type=ATG;rbs_motif=GGA/GAG/AGG;rbs_spacer=5-10bp;gc_cont=0.534
MALMGVIRLQNMTFYAHHGVKAAERELGQVFQVDVEISLDLSRAVSSDDLSQTIDYGELY
ELVEEIVLEREFSLLETLAQAILTAIARRYRLEQGLVRVRKPHPPLPGKLDCVEVELSTD
*
>LJUY01000028.1_22 # 24100 # 24609 # 1 # ID=23_22;partial=00;start_type=ATG;rbs_motif=AGGAG;rbs_spacer=5-10bp;gc_cont=0.551
MAIAFIGLGSNLGIRQVQIQDALDHLQQDRKVKILRRSSLYETEPVGFRDQPPFLNAVIE
ISTQHSPQRLLACLQSIERRMGRQRIFPWGPRLIDLDLLLYEDQLVNQPDLIVPHPELAK
RAFVLVPLVEIAPSTVHPLLDKTVAELLACLGDATGIRRYRSREKFKHG*
>LJUY01000028.1_23 # 24602 # 25240 # 1 # ID=23_23;partial=00;start_type=ATG;rbs_motif=GGAG/GAGG;rbs_spacer=5-10bp;gc_cont=0.491
MVEANYIVVEGVIGVGKTSLAKILAEKINARVVLEEVEENPFLEDFYRDPARFAFQVQIF
FLLSRYRQQMEFPQQDLFQQRTVSDYLFDKDKIFAYINLNEKELSLYERLWSFLYKDVPR
PDLVIYLQANTETLMHRIRERNRSYEQNISNEYIQRLNEAYNYFFFHYTESPLLVVNTAK
IDFVHNPDDLEDLLEQIRRPHLGTRYYVPMRE*
>LJUY01000028.1_24 # 25564 # 26361 # 1 # ID=23_24;partial=00;start_type=ATG;rbs_motif=AGGAGG;rbs_spacer=5-10bp;gc_cont=0.558
MKDKVTTTVFQRLKSREKIAVLTAYDYLVAQLLDETGIDAVLVGDSVGMVFSGYHTTLSV
TMDEMIYHTKAVRRGVKRALLIGDMPFMSYQASPEDAVANAGRFLQEAGAEAVKIEGGRE
MVETIGKLTQVGIPVMGHLGLTPQSIHQFGGYRIRGKSQEEAARLIQDAQAIEEAGCFSV
VLEKIPSDLAREVTQQLKIPTIGIGAGPHCDGQVLVVHDMLGLFERFKPKFVRRYAQLAE
EMRTAFRAYIQDVKRGKFPRQEESY*
>LJUY01000028.1_25 # 26389 # 27234 # 1 # ID=23_25;partial=00;start_type=GTG;rbs_motif=GGA/GAG/AGG;rbs_spacer=5-10bp;gc_cont=0.519
MKVIKKILQMQKVADEARCAGRKVGFVPTMGYLHKGHLSLIRQARQLSELVVVSIFVNPT
QFGPHEDYQNYPRDLSRDAKLLRQVGCDILFLPSVEEMYPQGYCSYVDVENLTQLLCGAS
RPSHFRGVATVVTKLFNIVKPHLAVFGQKDAQQAFVIRRMVTDLNQDLEIVVAPTIREPD
GLAMSSRNEYLTPQERADALVLYQALKWAHEQIVEGQRNIEYLVQGMTKMIQNKKTAQID
YISFVDTEKLHSLKRLEGEVLIALAVKFGRARLIDNLLIKV*
>LJUY01000028.1_26 # 27246 # 27995 # 1 # ID=23_26;partial=00;start_type=GTG;rbs_motif=GGAG/GAGG;rbs_spacer=5-10bp;gc_cont=0.541
MGSLATVILAAGKGKRMKSELAKVLHPVCGRPMVSYVIKTAKKLGSQQVIVVVGYQRERV
VQALQGEGVEFVVQTEQLGTAHALLQASQALADFHGELLVLSGDTPLLSEQTVSQLLGQH
RDSGAMATVLTAILEDPYGYGRVLRTRENMLEAIVEEKDASEEQRAIKEINTGTYCFQAP
GIFGILSQISRDNRQDEFYLTDAIAILRLRGLPVAAVVAENSWETLGVNSVDQLLIAEEI
MARHKELKN*
>LJUY01000028.1_27 # 28074 # 28568 # 1 # ID=23_27;partial=00;start_type=ATG;rbs_motif=AGxAGG/AGGxGG;rbs_spacer=5-10bp;gc_cont=0.521
MRIVASCSLLCILVLLPSVLLAEEAQVANQTGLALPGLSRDAFSGFGQGISLLDPQRLRI
SQSYGLTYSSRGKSADLVGLYQNCLSYRFSPRLNVKVHLGYLHQPIAALSHSSAIRREAL
MTAFQLDFQPIDNFFIHFNFRSHPVIDYRDSFWRFPGDWDSMGD*
>LJUY01000028.1_28 # 28771 # 29268 # 1 # ID=23_28;partial=00;start_type=ATG;rbs_motif=GGA/GAG/AGG;rbs_spacer=11-12bp;gc_cont=0.496
MVRKKRLIPKSRKRKVRRGVGLKARGLELGILFLALVFIVFIYSFVHRLWLTPASEKPMP
VERKVVRVEVLNGCGIAGLAKKITDFLRIKGFDVVNVGNAESFEFPETIVVDRVGDMASA
WSVARAIGVNNVIQQRDTDLLLEVTIILGKDYGDLEPLREILGGD*
>LJUY01000028.1_29 # 29269 # 29640 # 1 # ID=23_29;partial=00;start_type=TTG;rbs_motif=GGAGG;rbs_spacer=5-10bp;gc_cont=0.484
MEFTAGEIAVACGEIALSKKAIDVKILDLREITSVTDYFVICTGSIDLHVKAISDAIVEG
LEKKKIKVWHIEGYSALKWVLLDYVDVVVHIFNGDVRDFYGLERLWGDAPTKVLSKQEIE
TSR*
>LJUY01000028.1_30 # 29644 # 31302 # 1 # ID=23_30;partial=00;start_type=ATG;rbs_motif=AGxAGG/AGGxGG;rbs_spacer=5-10bp;gc_cont=0.528
MSKEYLAQKIGKITAQIEGWPTLSSDEIQLGRPKKGTHGDLSTNVAMVLAKRTGEDPMAI
AEAISQKLRLNRGLVKNWSVCAPGFINFVYGGRYLRNQLLEIHEQGKNFGKCDIGKGQRV
QVEFVSANPTGPLNVVNARAAAVGDSIANLLQTIGYHVEREYYVNDTGLQVKLLTESVEV
RYRQLLGESVPFPEDGYHGEYIIDLAREIIDREGVKYLSPPTAETREKIRHEALHKLVTK
QQEDLRRFGVEFDVWFSERSLKKSGILEEVLALLTEGGHIYEKDGAVWFRSSSFYDQDDR
VLIKEDGEATYFLLDTAYHKNKFDRGFHRVIDLWGPDHHGYLPRMRSAVKALGIQPDLLD
LRIIQQVNLLRGGKPMRMSKRAGSLISMGELLDEVGVDVARFFFLMRRMDSHLDFDMDVA
VEESEENPVYYVQYAHARCCSILKYSKSQGAVLSPIKDVDLSLLKRGEELDLIKELALLP
EVIQGAAQALEPHRITGYLRDVATSFHQFYHKHRVVTDSPGLTAARLALVEATRIVLRNA
LRIIGVSAPISM*
>LJUY01000028.1_31 # 31359 # 32606 # 1 # ID=23_31;partial=00;start_type=ATG;rbs_motif=GGAG/GAGG;rbs_spacer=5-10bp;gc_cont=0.518
MDIVELKTKTISELLEVAQDLDISGVSSLRKQELIFKILEAQTEKNGYIFAAGVLEILPE
GYGFLRSPDYNYLPGPDDIYVSPSQIKRFDLRTGDTISGQIRPPKETEKYFALLRVEAVN
FENPELAKQKILFDNLTPLYPQEKIRLEEPSRDLSMRIMDLLTPIGMGQRGLIVSPSRAG
KTILLQKVANSITTNHPNIKLIVLLIDERPEEVTDMERSVKGEVISSTFDEPAERHVQVA
DMVLEKAKRLVEHQHDVVIILDSITRLARAHNAVVPHSGKILSGGVDSNALHRPKRFFGA
ARNIEEGGSLTIIATALIETGSRMDEVIFEEFKGTGNMELVLDRRLADRRIFPAIDINRS
GTRKEELLLVEEELNRVWILRKFLNEMNAIEAMEFLLEKMGSTKNNKKFLESMSQ*
>LJUY01000028.1_32 # 32699 # 32989 # 1 # ID=23_32;partial=00;start_type=TTG;rbs_motif=AGGAGG;rbs_spacer=5-10bp;gc_cont=0.474
MKKDIHPEYKETTITCACGNVIHTRSTKSNIRVEICSRCHPFFTGKQKLVDTAGRVERFR
KKYGLDDSKEEKSSDQDPSVQKKEEENQSYTKAKDQ*
>LJUY01000028.1_33 # 33075 # 33986 # 1 # ID=23_33;partial=00;start_type=ATG;rbs_motif=AGGAGG;rbs_spacer=11-12bp;gc_cont=0.534
MPPDIDVGGQAVIEGVMIRSPKRVVTAIRLKNGEIVVKNDPYTSLTKRYRLLQLPVLRGV
ISFFEMLVIGLKTLNYSAEVAMTDLEEEQKGEKSHSRNEGYLVVSLVLGLGLGLAIFFFT
PLLLASLLQIQKSALGFNLVAGGIRILLFLGYVWVISLFRELRRLFEYHGAEHKTIFAYE
GGQDLTVEKVRSFSTRHPRCGTSYLLIVALFAILIFALADTIYALRMGQLPGLAQRLLIH
FMLLPLVAGASYELLKLSGRARKYRLARVLMAPGLWIQRITTREPDDNQLAVALVALKEA
VAP*
>LJUY01000028.1_34 # 34025 # 35095 # 1 # ID=23_34;partial=00;start_type=ATG;rbs_motif=AGGAG/GGAGG;rbs_spacer=11-12bp;gc_cont=0.528
MLKKLDKAIVRHSTLHQKLSDPQVAANRELYRKLAREYRELSEIVDVAHRYKEACRNIEE
DQKLLSSSDEELAKLAREEILELKAKRQQLEEKLKLMLVPENPRDKGNAIVEIRAGTGGE
EASLFAADLLRMYSKFAERQGWRIEIMSSNPTGIGGFKEVIFAVEGAGVYGQMKFESGVH
RVQRVPLTESSGRIHTSAASVVVLPEPEEVEVQIDPKDLRVDVFRSSGPGGQSVNTTDSA
VRITHIPTGIVATCQDEKSQHKNKAKALKVLRARILDQAQEENRQALARSRKSQVGTGDR
SAKIRTYNFPQGRLTDHRAGITLYKLEQILTGELEEVIQALQTAERKERLSELDST*
>LJUY01000028.1_35 # 35212 # 35514 # 1 # ID=23_35;partial=00;start_type=ATG;rbs_motif=AGxAGG/AGGxGG;rbs_spacer=5-10bp;gc_cont=0.495
MSEKAVRERQKKVNSLKVRQEKVLKLREFLISEKEIVIGLLEKSLGGQNGDRIDNLRRRI
HEKERQLHLVEEELKEIQARLAEAESHLKDTWAGGSRGEK*
>LJUY01000028.1_36 # 35558 # 36016 # 1 # ID=23_36;partial=01;start_type=GTG;rbs_motif=GGAG/GAGG;rbs_spacer=5-10bp;gc_cont=0.549
MQTVAEILNKTSGYLKRKGLENPRLNAETMLEHVLGLKRIDLYLDHDRPMQDHELIAFRS
LVKRRLAGCPVQYLTGETEFFSLSFQISSDALIPRPETEILVEAVLDLLKSRARPLKVVD
LGTGSGIIAINLAVHLGCAQLWATDCSREALAL
>LJUY01000029.1_1 # 2 # 136 # -1 # ID=24_1;partial=10;start_type=ATG;rbs_motif=GGA/GAG/AGG;rbs_spacer=5-10bp;gc_cont=0.541
MRSFELARSVSCLSETEQARFKRKAMHVEVPVELSSDTGSTPVAS
>LJUY01000029.1_2 # 1203 # 2426 # -1 # ID=24_2;partial=00;start_type=ATG;rbs_motif=GGA/GAG/AGG;rbs_spacer=5-10bp;gc_cont=0.498
MKGVFVMKKAGVWAVLLPMVAAGCATSHLGYSSGRPEVLIPSSNRQVIKTALVEVFVSKD
YVLTSETEGALAFVGKMNMGSGNLNKIPLESPSSSHPDQEIIILLRSAGKKTRVYANAFP
SMQNAFGRTERGDITSGEARKQLQSFLDKAKRAVKSDRPTQSFKQPHEYVTKPDKIGIQI
GNQKAASIAPSEPADLAGLQVGDKIATADSNAPYTVKGGQPIRSFEKPHEYMAKPGKIGI
QIGNQIVAGITPSGPADLAGLQVGDKIITANGNALNGDNRHDVALIVGDPGTIVLLKILR
GDQELEIPVTRGGQPIQSFERLDENVAKPGKIGIQIGNQIVAGIAPSGPADLAGLQVGDK
IIAADGNALNGDNLHDVALIIGDPGTSVLLKVLRGDQELEIPVARGL*
>LJUY01000029.1_3 # 2630 # 2803 # 1 # ID=24_3;partial=00;start_type=ATG;rbs_motif=AGGA;rbs_spacer=5-10bp;gc_cont=0.471
MGKAHKKALPKLWRGSASHLILESVSNLFQITVKTTDAKTLVPEVMYLPTQVRHPPH*
>LJUY01000029.1_4 # 2957 # 4825 # -1 # ID=24_4;partial=00;start_type=ATG;rbs_motif=AGGA;rbs_spacer=5-10bp;gc_cont=0.517
MKFTKLIITVVMALTSAASAQVGDSPWPMFRHDLQHTGRTPYTGPAEPTANWVFTDAHDA
IASSPCIGEDGTIYVGTGWFYAGVTDSSLYAINPDGSLKWRFTTGGGVFSSPAIGPDGTI
YFGSFDTYLYAIEDSITYGKLKWRTYVGYLIFSSPAIGPDGTIYVGSLDFNLYALNPDGT
EKWTYLTDWCVFSSPAIGPDGEIYVGSKDEHLYAFEDSVTYAKLRWKYATGQFYDGHLVD
SSPAIGSDGTIYVGTDPYGAWGQDPVPVDTVFFAVNPDGSLKWKFAMEDGAESSPAIGPD
GTIYVGSYDSTLYAIRDQGDIGILEWRFPTRGSIDGSPTVDGCGTIYVGSRDSTLYAINP
DGSLRWSFLTGGEIESSPTIDDNGILYIGSFDGSLYALGSGSPDVGVVSIDLPRKVETDS
SYLPSATASNYRSGLQSFDISCLIDTAGHYLYGDTFSVSGLAETTSVQTTFAPWTVGSDT
GVVYTVTVVTSLASDDNWYNDTLTTQVQSKMVADLTPPEAIDDLAIALENGSKSADGDIR
LYWTEPYDNVATTRYVVYRRTGVDSFDDSLASTMDTTYTDAGTAGEVGIDYFYTVKAVDA
AGNKSEESNMVGEFDRSLSTAK*
>LJUY01000029.1_5 # 5159 # 6886 # -1 # ID=24_5;partial=00;start_type=ATG;rbs_motif=GGAGG;rbs_spacer=5-10bp;gc_cont=0.531
MKPRILFCFTVMLLASGAVQSAWSQSVDTAWVARYNGPGNSLDWANDIAVDDSGNIYVTG
VINWGDMGTIKYYPNGDTAWARSYTGLSGAWGRALAIDDSGNVYVTGETGHYPSQECATV
KYYPNGDTAWARRYYGPSHRGDFPYGIAVDASGNVYVAGYSYNTKAVADAFTIKYYPHGD
TAWVRRYDGPANQDDFAFALALDDSGNVYVTGGSHGSGTSRDFITIKYLANGDTVWTQRY
NGPGNQSDTPLALAIDDWGYIYVTGESYDSLTTMDFTTIKYHPDGDTAWVRRYNGPENGE
DRARAIAVDDSGNVVVTGTANQPGIDATAIDDPISVSVSTHTVISAQPRGDFGTVKYYPN
GDTAWVRIYNGPGNDVDGANALALDKSGNIYVTGHSAQSNTPPQNFDYATIKYYPDGDEA
WAIRYNGPADEDDDAQAIAVDDSGNVYVTGYSFGIGTDKDYATIKYIEIPTEVKGETPKE
AKPLEFALSQNCPNPFNTNTEICYQITQDGSVTLKVFNILGHHVRTLVDAEQKAGRYSIS
WEGHNQGGRDVASGVYFCRLMVGDFSKTIKMVLVR*
>LJUY01000029.1_6 # 7487 # 9754 # 1 # ID=24_6;partial=00;start_type=ATG;rbs_motif=AGGAGG;rbs_spacer=3-4bp;gc_cont=0.545
MLRLRFGHLGFKAKCLLAIFAVFILCSSASAFALHAYRQRKLRVSHASSTITTSHPDVTL
AASSSFRLLDLGFILAGGLIPAIGIALLVLDKSVASRLRNIVQVTDEVRFGVLDRKIEVS
GRDEISRLVQSLNRAFADLRSGQEKVLGKINALRQYNDLFIREKHGNDGVIVVDREGNVT
NASGKSLALLGYTRKELLGRPLSDFLAPESKNRDMGEFFDLPRPSYNRRKEELVFVDKAG
TLVPTKVTITNLFRQGDSAGALFVFADLRNRDELVEDLKSIQNRLRQSSIELGMKLWELS
AVKEVVHTLQTTMSLDEVLRIILTGVTAEQGLGFNRAFLLLLDEKDNSLRGKLAVGPGDP
QEAAQIWNGLRDQSYSLKELLKMHRDALGQLDPKVNEIVKRMRFDLAPNPGIIARSMLEG
ENFNITNAGQNPLVDHEFLEMLGTDAFVVVPLIARGKPLGAVIADNCFTRRPIEEADVDL
LETLANHASFAIERAHLYGQLMKKVRELEQAYQNLQESQDQLLRAERLSAVGKMATRLAH
EIRNPIVSFGGFVRLMSKRLPKEDPNQEYLNIITEEVTRLEKLLTQVLDFARPAGPSFEL
VDLNEVVQQVMVMMQPEVDEGKVAVHVELQPDLPQIRLDPLQIGQAMMNMIRNGLEAMPS
GGDLCVRTYRREDHVQVEIEDTGVGIPQENLEELFSEFFTTKSAGVGLGLAVAYQTVRNH
RGAVHVSSRVGKGSTFTIDLPLTMEDGINQSLEQG*
>LJUY01000029.1_7 # 9999 # 10352 # 1 # ID=24_7;partial=00;start_type=GTG;rbs_motif=AGGAGG;rbs_spacer=5-10bp;gc_cont=0.489
MVSTILVVDDEVNICKLYERELEDAGYKVVLANDGRKAVELVKNNGIDLVVLDIRMDKQD
GIETLRQLVKQKRDLPVILNSAYSSYRMDFNTWWADAYLIKSSNLEELKGKIQELLT*
>LJUY01000029.1_8 # 10366 # 10761 # 1 # ID=24_8;partial=00;start_type=TTG;rbs_motif=AGGA;rbs_spacer=5-10bp;gc_cont=0.533
MAKSVQMARFIKYQLPACLWAILIFALSSIPRPLPPPMGVKVADKLYHFIEFFIFGLLLA
RAFLSIASQGKEHKAVLVAAALGIFWGAVDEIHQAFVPGRDASFLDALADGVGVLFISAI
MLWMVGRRRVI*
>LJUY01000029.1_9 # 11081 # 12094 # 1 # ID=24_9;partial=00;start_type=ATG;rbs_motif=AGGAGG;rbs_spacer=5-10bp;gc_cont=0.535
MRCRAIFACIFLVLLLSVLSCGQRDKEARQDLLKVGLVFDVGGKGDKSFNDAAYRGVSQA
AAEFPLEFVEFEPGQDADRESGLRKLARGGYDLVIGVGFLFTDAINKVAQDFPDVHFACV
DYDLKAGLEIPVNLVALKFREEEGSFLVGALAAMKSNTKTVGFVGGMDIPLIHKFEAGYR
YGVQIEDPTVRVLVNYAGATGKAFDDPVKGKELALSQFNKGADIIFQAAGTTGLGVKEAA
LEKGGMVIWVDSNGNYLAPGTILTSMIKKVDVAVYETIASVVKERFQGGVREFGLKEDGV
GYVVDEHNQGLISQVMIDRLEELKAKIIEGQIVVPSH*
>LJUY01000029.1_10 # 12122 # 13678 # 1 # ID=24_10;partial=00;start_type=ATG;rbs_motif=GGA/GAG/AGG;rbs_spacer=5-10bp;gc_cont=0.578
MLLEMVDITKRFGSVLANDRVNLQVRQGEIHAIVGENGAGKSTLMKVLYGLVRPDSGTIR
MRSREVRITDPGVATQLGIGMVHQHFMLIPQLTVAANLVLGMEPHGRLGTYDRRGAQQAT
KDLAQALGFQIAPEDLVGDLSVGARQRLEIMKVLYRGAQLIVLDEPTAVLTPQETGELFK
TMRKLRESGKTIIFITHKLSEVMELTHRVSVMRHGRVVGVMETDQVTPDQLAEMMVGRPV
LGQVDKDPFRPGPVVLEVRDLQAVDARGAPRLRGVHFSLRAGEILGIAGVEGNGQTELVE
VLNGLHPATAGQVFLEGRQVLGESPRQIREESVAHIPEDRQNRGLLLDFSLSENAVLGLQ
HRSKFSRGWLRNRAIREHAEELVELFDIRTPDLEIAVRSLSGGNQQKLIAAREVQQDPRL
LIAAQPTRGVDVGSVEFIHQQLANLRSRGKAILLVSADLEEILGLSDTIAVMFRGKIVGQ
FQADQADERTLGLLMMGQGVGDGPSDLGSREVPEGEVR*
>LJUY01000029.1_11 # 13675 # 14787 # 1 # ID=24_11;partial=00;start_type=ATG;rbs_motif=GGAG/GAGG;rbs_spacer=5-10bp;gc_cont=0.556
MKEKGGKGTFLILEILSPAVAFLLALAMGAVLILSLAENPLHVYNVMFRGGLGSIDGLGY
VFFSATPLILTGLAVAFAFRAGLFNIGGEGQLYMGAFFCAWIGFTFPSMPSTLMVPLCIL
FAALGGAIWGLVPGVLKARFGVHEVINTIMLNFVAMLTTNFLVNHVYKEPGQMIPQTKEI
ATTAWIPRMAPLLQRLHIQLPTSNPLNYSLLLALMIAALAWLLLFKTRLGYEIRAVGLSH
KAAEYGGIKVGATMVLSMVISGSMAGLVGVNEVLGYRHRFLDGFSTGLGFTGIAVALLGR
NHPLGVVLAAVLFGILNTGALEVDIFTDIPRELVMVLQAVIIICVVVGDQVFRRWVSRRL
PLQPHAGFFH*
>LJUY01000029.1_12 # 14800 # 15711 # 1 # ID=24_12;partial=00;start_type=ATG;rbs_motif=None;rbs_spacer=None;gc_cont=0.575
MIPLEIIPASIRMATPLTLAALGGVFSERSGVVNIALEGILLNGAFAAVVATHFSGNPWV
GVLAAVLVGLLTALIHAVVTVTFKADHIVSGVAVNLLALGATQFTCWVVYGNSGNSDRVL
GLSPWNIPYVEQVPILGQILSGHSPLVYVAIFLVLLAHFLLFRTVFGLRLRAVGEHPLAA
DTMGVKVILMRYCGVLISGVLAGLGGAFLSLNTHYFVKNMSGGRGFIALAAMIFGKWTPF
GAAGACLLFGFLEALQMFLQGGGVPTQFIQMIPYLATMVVLASAVGRATPPAAVGRPYLK
EAD*
>LJUY01000029.1_13 # 15825 # 17102 # 1 # ID=24_13;partial=00;start_type=ATG;rbs_motif=GGxGG;rbs_spacer=5-10bp;gc_cont=0.533
MVSFQTVKGTHDILPEEVGLWRCVEEKVRQMMEAYNYLEIRTPIFEHTELFSRSIGQDTD
IVGKEMYTFSDKGNRSLTLSPEGTAPVVRAYIQNNLGAQSPQVKLFYIAPMFRQENPQQG
RFRQFHQYGIEAIGSLDPAQDVEVITLAMGIYSELGLQKLSLRMNSVGCRICRPIYRDVL
RNFLKSRISALCKDCVQRHEENPLRILDCKEPACREQTEDIPFMIDHLCPECSRHFAKVQ
ELLSQLDVAYVLDGRLVRGLDYYTKTAFEVLSGELGAQDALGGGGRYDDLIEMLGGSPTP
AVGFAAGIERLLMVLSREKRPRVSPRSLDLFVVVLGDDAKKVALKVLRQLRHKLVRCDTD
FVGRSLKAQLRAANRLGARYALIIGEEELHRGKAILRDMDKSQQEEIDLNESVQEVCDRL
ARRSP*
>LJUY01000029.1_14 # 17053 # 18558 # 1 # ID=24_14;partial=00;start_type=ATG;rbs_motif=AGGAGG;rbs_spacer=11-12bp;gc_cont=0.517
MNQFKRYATVWLGGRPRKKSIVIIEWITSFVMVGLFLFMTCNKEGPTAADTQSPSVEITF
PPSNINVAGVITIKVAAEDNEKVVAVAFYIDGDSLFVDVAPPWEYTWRTLEYTNERHSIK
AKAFDQAGNWGVSEDVNVVVENEINEPPTATILLPQDSTSFALGEEVILQGDGRDASGNP
LREDQLTWFSKGEGNMPMQLGTGTYLAIDTLSSGWHTITLIATDDNQLTGRDSTAIYITA
ESEILQVTHDGNSESNPCWSPDGQRIAFASNRSGNYDIWLVSIGDQPTQLTVDPAHDWDP
AWHGSDIVFTSYRSGNADIWKISEGGGNPVQVTTDSVADLSPSWSADGEYIVISSYMGGG
EAFQKPNLWILPVGVGDTMQLTTDPGYGPDWLWGEDVAFQGRDQNIYVTSSASMVPVQIT
WDPAADRSPSWSPDGDAIAFCSERSGNEDIWIWSRYADQIRQLTFHSGRDYEPAWSPNGQ
WIAFSSDRNGNPDVWIIRVQP*
>LJUY01000029.1_15 # 18530 # 20428 # 1 # ID=24_15;partial=00;start_type=ATG;rbs_motif=GGA/GAG/AGG;rbs_spacer=11-12bp;gc_cont=0.532
MFGSFEYNPEEHNIVKIDQKAKVERVGLNAEGIAKRTHTCGELRASHVGKAVTLEGWVHR
RRDHGGVIFIDLRDRYGLMQVVFRPGGNADLQDRARRLRNEYVISVRGIIRHRPEDMVNP
NMVTGEVELEAQQVTLLSESKSPPFLIDEESGALEDLRLKYRYLDLRRPPLQRALQLRHE
VYQAIRKYLNEKLFLEIDTPILTKSTPEGARDYLVPSRTYRGKFYALPQSPQIYKQLLML
AGLDRYYQIARCFRDEDPRADRQPEFTQIDIEMSFVDEEDIYNLTEGLFKHVFAEVLDVS
LKVPFLRIDYWDALSRYGTDKPDIRFGLELVDLNDVFSESHFQVFSKVLEAGGQIKGINA
VGCGSYSRKEMDQLAEIAKSFCAPGLISFKVTAEEAAEGGLQSSVTKFLSPEEKTGLCER
MKAQEGDLLLIVAGAQRAVAESLGQLRLEIARRQKLIEPGQFHFCWVYNFPLFSRNPDTG
QMESEHHPFTGFREEDIDFFETDPTKIRSRAYDIVLNGVELGSGSIRIYRKDHQKKVFEA
LGLDQDQIQRRFGFLLEAFDYGAPPHGGIAPGLDRLIMIMSGLGSIRDVIAFPKTTTGAS
LMSGAPTTVDESQLQDLGIALRPRKRDREVEA*
>LJUY01000029.1_16 # 20535 # 20819 # 1 # ID=24_16;partial=00;start_type=ATG;rbs_motif=AGGAGG;rbs_spacer=5-10bp;gc_cont=0.488
MSSKILRSSMVLSLLVCVLYVSTVLIGCACHPSSEQLNQLEMTKAAALSAEEEVQAKTQE
RKNWENKLRKEQQELKKAEDDLKAVQEALAQEGE*
>LJUY01000029.1_17 # 20907 # 21755 # 1 # ID=24_17;partial=00;start_type=ATG;rbs_motif=AGGAG/GGAGG;rbs_spacer=11-12bp;gc_cont=0.499
MRYLKEKGIFLFVSFLAVLIAFGVSTSFGQEEMSCEEYDAQLLSWQQREAQAKATIAEEE
ENIERIKGEIGVLDQKTKDVIQQTYDLLGITQMDVDLLDQEIQSIQDHIDQLMMKSSEEL
EFRRDEIDGIENDIEALNAWPAARLPDMMRKIEWLKKALAELRRKLPKLPRTHTVVKGEC
LWIISGYAQIYDDPVKWPRIYRANKDKIQDPNLIFPGWVLDIPRGYPSTHTVMEGEYLSK
IASYWEIYGSARQWPRIFEANRDQISDPDLIMPDQVLTIPRD*
>LJUY01000029.1_18 # 21944 # 22897 # 1 # ID=24_18;partial=00;start_type=TTG;rbs_motif=GGxGG;rbs_spacer=5-10bp;gc_cont=0.499
MLKKSISLEDIDPGAVLGTKDQNLRMIEKSFPAKIVARGSRVTVEGDEVVVSQVLRVFSD
LIACARTDFMPQAEEVIMAISRAKTNQEGLLVEGGLSYINVSSKKEKVRPKTSGQREYVH
TMAEYDVVFSIGPAGTGKTYLAVAMAVNALRQKAVTRIILVRPAVEAGESLGFLPGDFRE
KVDPYLKPLYDALYDMLPADRIRKFLDTGVIEIAPLAYMRGRTLNNSFVILDEAQNATIA
QMKMFLTRLGVNSKTVITGDITQVDLSDKKASGLIQVQDILQNVKGIKFVYLTKRDVVRH
KLVQEIIRAYENYEKEK*
>LJUY01000029.1_19 # 22959 # 25193 # 1 # ID=24_19;partial=00;start_type=ATG;rbs_motif=GGA/GAG/AGG;rbs_spacer=5-10bp;gc_cont=0.529
MVRKEEKSSTLWMGSRLYKWVLGLLLVAILTLLAPEHRVFQPIGLPREGDISRTDIIAPF
TFFVMKDETTLELDRNAAAAGVLPLFDHNASVLKVQRERMRQFFEEMERTRQTSQSGGQP
LGSIGDHQLSEQTLKLMLDPERAKVVEAEADKLVSSLLKIGIAPGDTLHVAKPSSSVRVR
RGDAEYERIVSELLTEARARESLLKEVRAQFKDDALLVKAAYEIGLLFLVPNLIYNESET
EKRKREAVEAVPTTKGMVLQDEKIVGSHERVTKTTIEKLRSLALAKEEREILGRSWSLLY
PILGRLLFNAFLVALVASYLFLYRKKVFYDNRLLLLLSLIVVGQMIIAYLVRTMAGASEY
LVPISIAAMLTTILFDAQLGGVMALAVGMLFGNLEGFDLAATLVALMVGITAAYSVTKVR
HRREFYRPMAFISLAYVISIGLIGMMRLTPAEALFTDFGLGVLNGVGTPIITSGVLFIFE
GLFPVTTDITLLELSDSNRPLLREMALKAPGSYHHSINVGYLSEAAAEAIGAHSLLARVA
SYYHDIGKLEKPEYFVENQGHGRKNPHDRLAPSMSSLILAAHIKDGAELAKRANVPKAII
DVIQQHHGTSLMAFFYQKALDQGFGKEVQEAYRYPGPKPETKEAAIVMLADSVEAASRTL
EEATPSRIKGMVTKIIQEKFTAGELDNCELTLKDLHKIGESFIRILSGTFHQRVEYPQGE
NEGRRATRIAKRMAPVNGPKNGSR*
>LJUY01000029.1_20 # 25180 # 25626 # 1 # ID=24_20;partial=00;start_type=ATG;rbs_motif=GGA/GAG/AGG;rbs_spacer=5-10bp;gc_cont=0.528
MGRVDSKEVYIANAHPSIEVNRGRVRRAASAVLHQECQRGGKVNVILATDADLANLNTRY
RGCDHPTDVLAFPMSGPEFAVPQEQVLGEVYVSLDRARQQAREYKVTLAKEVDRLVIHGV
LHLCGYDHEDSQSARQMKTKEEEFLEAL*
>LJUY01000029.1_21 # 25626 # 26909 # 1 # ID=24_21;partial=00;start_type=ATG;rbs_motif=GGAGG;rbs_spacer=5-10bp;gc_cont=0.511
MSLGLMVQLLAFVLLLAFSAFLSRCEAGLLWMSRRWLEEGREKRKKGGLTRVLERRQELS
LAILSARSFANVGAVSLAAVLLTRLFWDRGLFLWILLEILVLGVVFLILVEILPKLVVLR
KAPEVSQGLIRSIEFLGRFFSPLVKILLKLLGSRVAEVAAEANSHFTTDEGLKVAIETRE
DSGLLEEEEREMIHSIFEFGETCVKEVMVPRIDMVCADSELSAQQALELIVKSGHSRIPV
FKNKVDHIVGLLYAKDLLRPLSKGRKDFQILDLVREVYFVPETKKIDELLREFQSRMMHM
AIVVDEYGGTAGLVTLEDLLEEIVGEIQDEYDTEEKLIKVVDKRTAEVSAKMNLHDLNEE
LGLELPDEQFDTLGGLVYDLAGAVPLRGAKLEYQDIQFVVQEVRGQRVSKVKIIKMNGKG
EAGKKET*
>LJUY01000029.1_22 # 27138 # 27524 # -1 # ID=24_22;partial=00;start_type=ATG;rbs_motif=AGGAG;rbs_spacer=5-10bp;gc_cont=0.568
MDELYKTHGAFSWFELMTRDIAAAKDFYTKLFGWTTEDMPMEGGTYTVVKVKDKGVGGIM
HMPPDAQGMPPMWGVYVTVDDVDATAKRAQELGGKIIMPPKDIPAVGRFCVIQDPQGATI
AAISYVQM*
>LJUY01000029.1_23 # 27634 # 29103 # -1 # ID=24_23;partial=00;start_type=ATG;rbs_motif=GGA/GAG/AGG;rbs_spacer=3-4bp;gc_cont=0.523
MAILKKVAIFFVLLLPSFSSLYAQTFEDFLVQVNATPTDQRQALVDSFMNTVTVLPLVEH
DTLAHFLYQGNASTVTVPGDANAWNISGSSMTLIGGTDLWYRTEVYESDARLDYKFVLNG
STWILDPGNPNTILGGFGPNSELSMPAYIPPPEIQFDPEIPHGTLRDTVFHSAHLGNSRT
IRVYLPPHYHTSTDSFAMILFHDGLEYVSLANADNIMDYLIHNRDIEPIIAVFVPPVNRN
EEYAGSLQNQFTDFIIEEVIPWVDSCFRTIPHPHKRATLGASNAGNISLWLAMNHPGVFG
NAAAQSSYIQGAISDGFQDGPQLDLKLYLDLGTYDIPMLIPLVRNFIPILQSRGYAYQYA
EYHEGHSWGMWRAHIDDALEMFFPAEPTAVEPSKSAPDEFQLNQNFPNPFNSETRILFHL
EKSSDVTMTIYNTLGQRVRTMIEARQPAGDKYVSWDGQDDSGRPVSSGLYLYSLKAENCI
QFRKMIVLR*
>LJUY01000030.1_1 # 3 # 1922 # -1 # ID=25_1;partial=10;start_type=ATG;rbs_motif=None;rbs_spacer=None;gc_cont=0.433
MLFGGKLYPQNQGWYLSGPPGGLVSELAVVSNNPNAVIAANNIPFTGLLKSIDGGKSWEV
LNGGLEFILPEAIYHNSAIYSLAVDMVFPDTMFIGIRSSYTDFGFYKTNGLVYASPESGG
LLVSYDGGETWQHIAQSCPTANRIVFDPQFPDTLYAGTVGHGLYKIWHFSSDVSSYRQIG
FQGTTIRTLDVFSSDTSCMVVVSANDSVYVSLDRGQTWMSRSDGLYSIDPLNEALSLVIS
PENPQIIYAGTCEGMYKTLNQGLNWFPINEGLEIPTIIFPQAERVVVVALAIDPDNPSNL
YAGTDGMGLFKTIDAGEHWYLTGIPTTFVTGLSVSLQNPKLVYAGADHGFYVRRNGRWSP
TTLWSTGTLGIKSVAICPVDSNLVIATHDNGFGNPRIYKSTDGGETWVMTRMLGEDADVV
DIVFDPLYPERVYAISSYSPTKPAGLLISDNSGSTWRMTQLDSLELGPETTTPLAIDATN
TDKIYMLDIRGEVYKSTDRALTWTKVKSETDTAHCAITIDSFNPKNIYLGTYGLWKSSNG
GNTWSKTGPKEWVVDIAFDENSGYLYAATYGKGVFFTADGGENWDSLYTTPNPYLRVIDI
GDDQDGSIIYVGSFGTGVFEWSRETTPVLSAEIDNKPPAK
>LJUY01000030.1_2 # 2064 # 2153 # -1 # ID=25_2;partial=00;start_type=ATG;rbs_motif=AGGA;rbs_spacer=5-10bp;gc_cont=0.578
MTMKGRIVVRPGVGGRGLHQKEYSVGGIS*
>LJUY01000030.1_3 # 2215 # 3120 # -1 # ID=25_3;partial=00;start_type=ATG;rbs_motif=None;rbs_spacer=None;gc_cont=0.608
MMSPETKMKTSQETKEPQERLGGGPWYEAWRRLRRNRIAMFGLGVVLCLMLVGALAGLMA
PYDPYQIDLENRLLPPSRSHLFGTDDFGRDIFSRTLYGARISLEVGILSRSVALSLGILL
GVLAGYFGGKLDQLIMRLTDVMFAFPALLFLIGITAALKPSLTTLFLAIGFVGWAPMARL
MRAQVLATKENDYITAARAVGIGTGRIIRRHLFPNCLAPVIISFSMGMAAAIMAEASLSF
IGLGAQPPTPSWGSMISLGREYLRSAPWVTVYPGLAIGLTVLGFNLLGDGLRDALDPKMK
V*
>LJUY01000030.1_4 # 3117 # 4043 # -1 # ID=25_4;partial=00;start_type=ATG;rbs_motif=GGAGG;rbs_spacer=5-10bp;gc_cont=0.584
MTEYVIRRILLVIPVLFGVTLVTFVLMYVVPGDPVLSMVGERYDQETIESLRAELHLNDP
LPVQYLRYIWGVVRGDLGRSFITRRPVMESILEKFPNTLRLAFSAMVVATLIGLVVGIIS
AVKPYSIWDRLSMTFALAGISVPVFWVGLILILIVAVQLRLLPPSGFGGGHIKYLILPAI
TLGTRSSAFIARMTRANMLEVIHEDYIRTARSKGLREFWVINKHALRNVLIPIITVLGMD
FGSYLSGSVLTESIFGWPGLGRYTLLAILKRDFPVIQGAVLFMAVVFVTVNLAVDLLYSV
LDPRIRYK*
>LJUY01000030.1_5 # 4090 # 5682 # -1 # ID=25_5;partial=00;start_type=ATG;rbs_motif=GGAGG;rbs_spacer=5-10bp;gc_cont=0.568
MKENLGSWLSYGLIFTVSILIWFGCGGGRNQEAKVYHTYLSADPTTLDPALSNDAGSGEL
CALLYDGLVRFGAGTEILPDIAESWDISADSKTYTFHLRPGVRFTNGREVTAWDFKYSFE
RVLNPKSKSSRGWVFQDILGAVAFLAGKAEGVSGIQVLDEVTLRISLVEPFAPFLGFLAM
PAALVVPLEEVERWGEDFSEHPVGCGPWKLEGWVHDDHLQLRANEDYFAGSPKLSGILYR
IIPETMTVTAEFEAGNLDWMSIPSAEFDRWVENPKWKPYILSQLKLQDTYIGINNQKPPF
NDIRVRQALNYAVDVATIMKTIRPGRGIRANGAIPPGLLGSDPQRKAYPYDPNRARQLLA
QAGYPDGLSMEIWKMQSPEVTRILEAVQAYLADVGIRAEIISRDWGMLKQAINRGEPDAY
YMTWLADYPDGENFLFPTFHSVNWGGGGNRARYKNEQVDALIERARRTLDDAQREQLYRK
IDGTVFEEAAWIYLWYPKIFVVHQPWLRNFRQNLMFNADKLLDLDIVERG*
>LJUY01000030.1_6 # 5745 # 7313 # -1 # ID=25_6;partial=00;start_type=ATG;rbs_motif=None;rbs_spacer=None;gc_cont=0.588
MPTQILLKRANLFPLGQVPRVADALLIQDGRIAAMGREGELIGRLFSQSRIIDAGGRVIL
PGFIDTHVHLIETGLLAQEVDLSPAETISQVLDLLNQAFPLRCNPRILKAHSLDPSQLKE
RRYPRMEELDAISSKVPIFVLRRDGHSCAINSAFYELSGLTDQVPGVEMDATRARPTGTL
RAGALELARKWRNKLSDQEDRIEAMRQACWEAASAGVTTVHALFSREQDVDMLLELAGEL
PVDVVPYLITMDVDLVQGRGLRQIGGDLMVDGSLGSHTAALFEPYADYPGHRGRLYFHQE
QLVEFVARAHRAGLQVAMHAIGDRAVEQVLMAYETVLDGDPRKDHRHRIEHAELLTCGQI
RRIAQRGIALAVQPAFETFWGGSGGMYARRLGSKRVATTNPYRSLIDAGVIIAGGSDSFV
TPVNPLAGIAACVNRPQDHRLSVLEAVKVFTYNGAWIGFEEKDKGQLKEGLKADLVILSA
DPRSVPVTDIQNIQIHMVFKEGKVIVEPASSGGDRAIAPAKK*
>LJUY01000030.1_7 # 7343 # 8551 # -1 # ID=25_7;partial=00;start_type=ATG;rbs_motif=AGGAGG;rbs_spacer=5-10bp;gc_cont=0.553
MGTFSQIKPALRTENITYAVRDIVVLANEVAKKGKKMLYLNIGDPNIFDFQTPAHIIEAT
YQAMRANMNGYSPSSGIKEALGAIEGQACAKGIENILDIFITTGVSEAIDICFTALVNHG
ENVLTPTPRYPLYSAILNKLGARLNPYYLDEKNEWQPDLEDISSKIDGKTRGIVLINPNN
PTGSVCTEQTMRGIIRLALEHNLVVFADEIYDKLLLDEGRHISIASLDRDVSVITFNGLS
KAYVVPGFRLGWAVVSGRTEVLGEYVEAINKLLRARLCANHPEQYAIKAALEGDQSHLDQ
MRTKLRHRRDMTYEMLNSCAGISCVKPRGAFYAFPRLEIEGSDASFVRELITQTGVVVVP
GSGFGQAPGTQHFRVVFLPPEDVLKEAYTKISQFLDTYIARQ*
>LJUY01000030.1_8 # 8599 # 10437 # -1 # ID=25_8;partial=00;start_type=ATG;rbs_motif=GGAG/GAGG;rbs_spacer=5-10bp;gc_cont=0.550
MSIFKKSWIRFMSLTITLLVLAAQVDQARGYTLKRIHIEGNQAFSDGQIKKLMRSKGSSW
YKERPFVKRDLQLDLANIEAFYHKNGFLDCDVTAKEIPLEDSDKLSLRVHIKEGSRTSVE
RVVLSGNETMSSQQLRRDLYTQVGQPLDLSLLNLDARSIAQRYGDEGHPYVQVTGEVERE
GTEAQVKFHIREGPPVHLGRTRYVGLRKVKAFVVRRELTFQPGDLYNRSAILDSQQRIYS
TGLFSYVNAQLESEPGDSLHPDVAITLQEKPMRWMGLKTDMGQHEEYDMTSDVTAEWGHK
NLFATGRKLSLRAIATFRVFTEWENLKNRFEFTYTEPWFLGGRMPATMSLYYEPGLSSKG
RGYRIQRFGGEFRLSRELGWFSRAWLTLKYERVDIFGLEPEVAEILRKAAGERIRRNVSL
SWERDTRDHVFEPARGSLARIFTEFVGGPLGGDDHYVKNMFSWNRYQVLLKRAVLASRVK
LGWAEEHSQGTEVPPDVRFYAGGANTVRGFAERSLGMLDLSGNPLGGKGLFLFNVELRRL
LWWRLGGSLFFDMGNVWDRPRKAAFDQLRSSAGLEVWLSTPVGPIRLACGFPLKDDLDKT
KGRGHLAILFAF*
>LJUY01000030.1_9 # 10478 # 13960 # -1 # ID=25_9;partial=00;start_type=ATG;rbs_motif=None;rbs_spacer=None;gc_cont=0.573
MSVKARRVIFLIVLGIMALSLCAFLAMLFTPLPNWLANWVVDQFLEEPLGADIHIGDVGG
SLFYGLSIEDVEVRMRNGRFGAKVEAISLQYDWRQLARGSWQLHRVGIQEPVIYVMEAAE
SASQVAAADSSAAFTMMPTIPAFEVHHLTITAGRLESPAGLLVDSLGLTMSLRGGNHQLQ
VQIPRCHLVLPQRDLAVRILSADLIVSPEAIRMSRLQVQSGASRLNLSGWLSMKPALSCS
LEVRADSLSLGELGLALGRGELPPGELVLTGRVQGQVGNWTGKVHIGGQAAGYDIQDLKT
EFSWRGDRLELDDLSMKSPGGDLKGRGHVQTMVENPGFGVDLFLQGVDLSAFLDQVPPSQ
LTGRLLVSGAGLPGQTLRASVNLDLHEGVIAGRSFHSLRGQIRFDRGVWTLDQGLELDVE
GAHLYLAGSLDAQRNLDAWAQVVVVDVGSLLDRPGLSGSLQAHFRALGPVTDPALAGQLR
LMDLHHQGQRLQRVRGNFGLSGAVSREEGFFSLRFFDGQLGNLAIERGQALGRFAGSRVY
VDSLILESPEVRMTTAAELNLIEGGLEAHVDPLRGRYRQYDFTNSGPLRFSLNDGLLHLE
ESELLLETGSLRVQGTVGPGSQIQGWAELRDVNMEPISGLLPLGHQLSGPVSLDVTLEGS
TEAPMLKADLQWEGGSFDDMTFDQLQAELAYSGRRLKVEDFHIRREDTLLRGGGYMSLDL
PRGKLLSHENWDLALTGEGNSLSFLPLLIGDVERLDGPFSLRFSAAGTPNQPQYQGFFHL
QNGTLKLAAMGNSIQKLGVQAHLDGSFLVIDEFKGETPIRERNLLKRLWAKLFGSKKRGR
FEAFGRINLADLAYDLVIKGKRLYVDYREEMVEAELDAHLRVRGERMPQLSGQIDLTRCL
ISRSFASAPKVAGPSEPPAYGLDLTIQIPKNCWVRNESANIELRGQMRVLQQEGQLSLLG
DLETIRGSYFFYGQNFRIQRGQVTFDEVAEINPQLNLQAWTEVNHDRVDLTVEGRMQSPT
VTLSSPSGYNEGDLIKMLTLRRSPAGLDTVGAGEMMASQAVDLFGAYLQEELNRKAGGTL
GVETFKIKTGPSGGLDLKRAEITVGTYLLPQIYVEYSRSLSQESGEQVGVEYSLSKKLSL
QGNRDVQGLYRLGLSFKWDY*
>LJUY01000030.1_10 # 14119 # 15066 # -1 # ID=25_10;partial=00;start_type=ATG;rbs_motif=None;rbs_spacer=None;gc_cont=0.569
MIKPPRLKSDSLIGLVAPASPPSHASFLHRGHRTLQELGFRVRLGRHLMDCQGYLAGHDE
ARAKDLNEMFADEAVEAIFCVRGGYGAARLLPWLNFEALEKNPKIFMGYSDITVLELAFL
KMIGLVTFYGPMVTTEMAQDFLKDDRERMLEVLTQARPPRPIGVNPEESELAVIRHGKAT
GSLVGGCLSVLVSLLGTPYEPDLEGTILFVEDVDEEPYRMDRYLTQLRLSAKLNDVAGIA
IGQCPNCEPRKDRSAFTSSLSCQEVLRDRLGDLGVPVLSGLGFGHGRYKATLPQGVQATL
DANQGVLEILEAAVC*
>LJUY01000030.1_11 # 15117 # 15860 # -1 # ID=25_11;partial=00;start_type=ATG;rbs_motif=AGGAGG;rbs_spacer=5-10bp;gc_cont=0.586
MVDVVLALVLVAIAVALSRVKGLNLERDILLGTLRAFAQLMAIGYLLNFIFDLHRLELVF
VLLLIMVLIGGQTSSRRAKSLRGRFLIATCAIGLGTFATLGLLIGLGIIATQPRYLIPLA
GMTIGNATRTCSLALERLRSELTSRAGEVEAALALGATSSQAAQHVIRAAVRAAMVPLVD
TLKIVGLIQFPGAMTGMILAGAQPLDAVKIQLIIMYMLVAAALIASLSIALLVIRKYFTR
DHQLVVL*
>LJUY01000030.1_12 # 15853 # 16617 # -1 # ID=25_12;partial=00;start_type=ATG;rbs_motif=GGA/GAG/AGG;rbs_spacer=5-10bp;gc_cont=0.575
MRIVFEGVGKTRKYYDSQNSLWRQQVVLRDLTFQVEDAEVFTILGPSGAGKSTLLRLVNR
LEDPSQGHIMLDGHLASSIDVIALRRDVGMVFQLPAFFPGTVRENVIYGPKLHGTKTGLD
GLAETCLAAVGLSPDLLGRRTQDLSVGQQQRVCLARALANGPAILLLDEPTSALDLSATL
AMERLIARLAVERRLTVLFVSHDLEQVRRVGQRTMLLIDGHMVELSETEALFTQPQSDLT
RRFCAGLWKEEKHG*
>LJUY01000030.1_13 # 16708 # 18189 # -1 # ID=25_13;partial=00;start_type=ATG;rbs_motif=AGGAG;rbs_spacer=5-10bp;gc_cont=0.537
MPKMKVLFASAEMVPFAKVGGLADVAGALPKALKQLGIDVRLAMPLYGSISRKEFGLEKV
PEFESISISLGKETEKATIWRAPLPDSPVEVYFVENERFFSRPGIYSDPKTGQGYEDNGL
RYAFFDRSLLEWIKGGQWKPELIHGNDFHCGLIPPYLRMSYAQDLNLGAIKTVYSIHNLA
YQGKFPLEVVSKIGLPQELAQPMAALEFFGELNYMKAGLVFADVINTVSERYAQEIQESP
EYGVGLEGVLRSRSADLFGILNGVDYSQWNPEEDKLIAHQFKPGDLSGKRKNKAALLKAF
SLPTTELERPLIGIISRLADQKGFDLVLQAAGELLTLDLKLVILGTGQKEYHRRLQAIQK
KNPRKLGLALTFDNRLAHQIEAGADMFLMPSRYEPCGLNQMYSLKYGTIPIVRATGGLAD
TIRDVEQDPNNGNGFVFEEYRADEMLVAIGRAVAAFRDGRLWQRLVDRAMSADFSWARSA
EKYLQLYQRALQK*
>LJUY01000030.1_14 # 18203 # 19222 # -1 # ID=25_14;partial=00;start_type=ATG;rbs_motif=AGGAG;rbs_spacer=5-10bp;gc_cont=0.525
MPELRKDPVIGRWVIIASERSKRPDDFVLQEEQAQKGALCPFCTGNEDKTPPEILAYREP
GTLPDKPGWRLRVVSNKFPALRIEGQLNKRGEGMYDKMQGIGAHEVIIETPDHEKRLADL
EQGQIEDILWAFRDRTLDLKKDPRFRYILIFKNQGRAAGASLSHSHSQLIATPIVPKRVM
EELVGASEYYEYKERCVFCDMVYQELRDRVRVVGQNDDFVAIEPFASRFPFETWIIPKIH
EAHFEEATKHEFSKLAALLKDTMGRLKSVLKVPPYNYIIHTAPYVEDYSREYHWHIEIMP
KLTRVAGFEWGTGFYINPTPPEEAARYLRGDDPISTPKN*
>LJUY01000030.1_15 # 19300 # 20508 # -1 # ID=25_15;partial=00;start_type=ATG;rbs_motif=AGGAGG;rbs_spacer=5-10bp;gc_cont=0.549
MPLKRPITRLIYASQDGNERRNQSIFPWFLIMSCLGLFSVGSAMMVGSPQSGGAKTLLFW
GPISEQTGGLNLEPSTFVDETETRWGGENVHIVEDGDDLWTLASDYGTHVEGIVIANGLS
YARQLRPGQQLVIPAPEERGSHLLDLCIPRIDLRTRAELKMDWPPLSKTVHTVQSGENLW
DIARHYNIDVPTLFGANESLDGGYIFPGDEIVVPSQKGVLVTVKGEKSLGEIADRYRVPL
ASVVRANHLNHDTRLVPGQEVFVPGGRPLERGTFIWPLVNFGRISSGFGYRYHPILRRRQ
WHSGIDLTASYGAPVKAARSGRVVSCGWNGGLGNTVILAHDMKFQTLYGHCSKLYVKRNQ
YVKKGQVIASVGKTGRATGPHLHFEVRKSGRAVNPLRYLPYW*
>LJUY01000030.1_16 # 20499 # 21881 # -1 # ID=25_16;partial=00;start_type=ATG;rbs_motif=AGGA/GGAG/GAGG;rbs_spacer=11-12bp;gc_cont=0.564
MKILVVGGGGREHALVWKIAQSPLTSEIYAAPGNAGIQEIARCLPISDTDIAGLLAFAQE
KDIDLTVVGPELPLAKGIVDQFEEVGLKVFGPSREAALLETSKAFAKDFMIRHHIPTAEY
RVFDSAEGARRYVLQRGAPLVVKADGLAAGKGVLVAKTISEAQDAIHRIVEQKAFGGAGE
RVVVEEFLKGEEASVLALVDGKVFKTMIPSQDHKRIYDGDRGPNTGGMGAYAPAPVITEA
LLSEIEERVLRPAVLGMEQEGRPFRGVLYAGLMITAGGPKVVEFNCRFGDPETQAILPLL
EDDLLELMLAVCEGNLEGRRMNWRSGAAVCVVLASGGYPSSYNRGAVIQGLHHFPTDDVI
LFHAGTRRDGLRVLTDGGRVLGVTALGSDVRQAVSRAYQAGEKISFAGAYYRRDIAHRAL
DREPSPDDPSYGGKDTQRRDGSEDSHPRDCLSGGGPLGCL*
>LJUY01000030.1_17 # 22104 # 23396 # 1 # ID=25_17;partial=00;start_type=TTG;rbs_motif=AGGAGG;rbs_spacer=5-10bp;gc_cont=0.524
MSRISLVEPLSNFNGYRLIKLPLLGLLYLGTILKRRGHHVTLHSENVSPVLKGKSGFLDP
DLRESDVIGISTMTSTANRAYEIARAVRKSKSETRIFLGGPHATFMAQEASQYADVVVLG
EAESNIGQLVENSSRGIFQGEKVPDLDQLPYPDFSLMGKLHSTMRYAPISTSRGCPFDCS
FCSVSTMFGRKIRFRSPESVLDELEMRHHSGHRRFFFYDDNFGVSHERSKILLEGILRKN
LNLKWTAEARVELSQDKELLKLMARSGCHYLLFGLESINPKTLSTYNKKQSLEDIKNCIR
RVRQHDIKVHGMFVLGSDEDSPETVRQTVKFCNQFKVDSAQFAILFPIPGTRLYQQLEAE
GRIFTKDWSLYDGTHVVFRPKNMKAAELQRLFVWAWKKFYSLARVKGFLASRYLLSKWER
INRKFLDALK*
>LJUY01000030.1_18 # 23692 # 24042 # -1 # ID=25_18;partial=00;start_type=GTG;rbs_motif=GGAGG;rbs_spacer=5-10bp;gc_cont=0.575
MAKVKKSAEISPKDVHMPGTQGVSIRRLISQQDGAANFAMRLFQVQPGGHTPRHRHAHEH
EVYVLGGKGSISGTGGEMPLETGSAVLVLPQEEHQFRNSGCEPLVFLCVVPIGADV*
>LJUY01000030.1_19 # 24068 # 24460 # -1 # ID=25_19;partial=00;start_type=TTG;rbs_motif=GGAGG;rbs_spacer=5-10bp;gc_cont=0.555
MEFRDDGMCFVCGQRNPIGLKLEFHLRDDRTLRTAFTPQKEHQGYADVVHGGILATILDE
VMVNLSYKLGCKAVTTRMEVTFRRPATVGQELLFTAQLVKETRRTLEALAQAGLVDGTVV
AEARGTLMKL*
>LJUY01000030.1_20 # 24483 # 25340 # -1 # ID=25_20;partial=00;start_type=ATG;rbs_motif=AGGA/GGAG/GAGG;rbs_spacer=11-12bp;gc_cont=0.580
METFRYSVPRSVEEALHLIKEEGQAAKLLAGGTDLLVQMKEGLFRPSLVVDIGSLHQLRG
IRKEEGFIWIGPLTTHHDLAHSALIQRHGLALAQGASKVGSPQIRQRGTLGGNIANASPA
ADTLPPLVVLEAEVQVSSLTGSRWVPVESVMEGPSQTVLRPEELITAVRFPVQEKGFRSQ
YEKFGSRRALSIAVASVAAGAYQEKGCVKKITIALGSVSPSIVRASQAEELLTGKALEQS
LIARASTSAGQACCPLDDVRGSIWYRRQLVAALLARILQSWMNDE*
>LJUY01000030.1_21 # 25465 # 26043 # -1 # ID=25_21;partial=00;start_type=ATG;rbs_motif=None;rbs_spacer=None;gc_cont=0.570
MISAVVLAAGTSRRMGRPKPLVKLGRKTILQHVVANLEASQVDQIVVVLGFGAEKIIPTL
KGMSCQVVVNPQYILGMSSSIRCGLSAVNPQARAVLIALGDQPYIPPEIVDVLLRRYQKE
DQKIVVPLYGGKRGHPVIFGRKYWPELRALKGDVGGRELLHRHAQHVLEVEVGQEGVLAD
IDTPSDSRKRGL*
>LJUY01000030.1_22 # 26045 # 27349 # -1 # ID=25_22;partial=00;start_type=ATG;rbs_motif=AGGAGG;rbs_spacer=5-10bp;gc_cont=0.565
MSAKLFRLEEHGTTVKNEILGGVTTFITMAYIIIVNPAILEAAGIPRGPSMVATILSAVF
GTLIMGFYANRPFAIAPYMGENAFVAFTVVRVLGYSWQTAIGAIFVGGVLFTVLTVFRLR
SWLANAIPQGLKFSFAAGIGLFLTFIGLNMTKLVVLGSPGAPVKIGQVTSVPVLLAVFCF
LLMGVLLVWKVKGALLISIVVTTFGAFILGAAKTPDKLVSMPPSLGPIFLKLDILGALTW
GFFAVILTVFVMDFVDTMGTLIGVSARAGFLDEDGNLPQVDKPMLADALATVVGALLGTT
TTGTYIESAAGIEEGGRTGLTAVVTAVLFLLALFFAPFFTAVPALAYGPALIVVGLLMLS
PIACIKFEDYTELIPAFMTVVLMSFTFNIGVGMTAGFVLYPFFKLISGRAREVHPGMWVL
GILSLLFYIFYPYT*
>LJUY01000030.1_23 # 27382 # 27867 # -1 # ID=25_23;partial=00;start_type=GTG;rbs_motif=GGA/GAG/AGG;rbs_spacer=5-10bp;gc_cont=0.586
MTAESKNQAIQLVVNGKTHRAVVAPQATLLELIRDHLGLTGTKEGCGKGQCGACTVLLDG
KPVNSCLMLAVQAQGHQVVTIEGAEHEKELDPIQQAFIDEGAVQCGFCTPGLILSARALL
DQHPHPDEDHIKEAISGHLCRCTGYSAIIRAIRRAASGGKS*
>LJUY01000030.1_24 # 27864 # 29102 # -1 # ID=25_24;partial=00;start_type=ATG;rbs_motif=GGA/GAG/AGG;rbs_spacer=5-10bp;gc_cont=0.580
MDQVVCLRCMICGREYDPENVPYTCPSCGPEGILDVIYDYSLIARRFTKERLLSNRDLSI
WRYLELLPLEPKKLRLPLHVGWTPLYQAEELGRDVGCPHLLVKDDGRNPTASFKDRASSI
GVAKAIELGHQAITCASTGNAASSLSGVSASVGLRSFIFVPHNAPKAKVAQLLMYGAKVF
LVQGTYDQAFDLCLEASREFGWYSRNTAFNPYLSEGKKTGALEICEQLGWRAPDTVFVSV
GDGCIIGGLWKGFHDLLQLGFIDHMPRLVGVQAEGCQPIKHAFETCQAVKTVQPETMADS
IAVGHPRDALKALRALRDSDGFMVAVSDQQILDAMGLLARKTGIFGEPAGVTGFAGLLKA
LSQERVDPSERVVVVVTGNGLKDVDSALRASPEPTEIEPSLEAVARELRGRS*
>LJUY01000030.1_25 # 29128 # 30072 # -1 # ID=25_25;partial=00;start_type=ATG;rbs_motif=GGAG/GAGG;rbs_spacer=5-10bp;gc_cont=0.556
MPKIAVVAIGGNSLIKDKNHQTVANQYQAVAETCTHIAGLAELGYELAITHGNGPQVGFI
LMRAELASCQLHTVPLDSCDADTQGAIGYHIQRALGNEFRRRGIDKEIATVVTQVVVDAD
DPAFRDPRKPIGPFYDRERALECQREGGWSMIEDAGRGYRRVVASPIPQEIVEIESIKTL
INNGIIVIAAGGGGIPVVRDDRGDLAGVEAVLDKDYASSLLAVEIGAELLLISTSVDQVY
LNYGRPDQKPLPQMTVRQAKRYLSEGQFAPGSMEPKIKAAIQFLSQGSGRVIITSPERTM
EAIRREAGTLIESR*
>LJUY01000030.1_26 # 30076 # 30792 # -1 # ID=25_26;partial=01;start_type=Edge;rbs_motif=None;rbs_spacer=None;gc_cont=0.552
VMSRYASGLGIRILEDKIEAYGEGDELIREYAEYATIPVINMADDKFHPCQALADVMGLR
EAFGSEDLRGKKLLQIWGHGALARSWCSVQESLLLNSRLGMDITLAYPPGYDLDPEVIQQ
VQANCAAVGSSFEIVDDSRAGYGGADVVYSRNWMSPNAYEGGFNKQLEIEKALKHRDWIC
DEARMALTNRALYIHPMPVDRGHEVTDGVASGPRSIIYDIAENRLHVQKAVMALTMGD*
>LJUY01000001.1_1 # 200 # 604 # 1 # ID=26_1;partial=00;start_type=ATG;rbs_motif=AAAA;rbs_spacer=8bp;gc_cont=0.444
MVPFEFLIRCRPVSQQTRHRQRLRDWKDYVKQEALKYWPADQNPAEGPVCLTLIYLYEEA
ALDVDNIIKPIQDALVGITFQDDTIVTDVIGRRRRLDGSFDLTHASSVLIEGFEIGGEFV
YVQVGDAPPQEQLL*
>LJUY01000001.1_2 # 601 # 1269 # 1 # ID=26_2;partial=00;start_type=ATG;rbs_motif=None;rbs_spacer=None;gc_cont=0.413
MKNNIKEAYDRKLREVAEDYKSRGYEVFIEPSPSDLPDFMAGFRPDLVARGPKDSVVVEI
KIGTSIAASEQFRELARRIQQNPGWRFSLVVVDTRQEEVTPTTEDLINQEDIEKRMDQAD
QLISSKMYDNALLLLWTSVEALLRHFAIREGLPLDRLPTSALIKELYSQGVISREDLGIA
QKALTARNSVFHGFQSSELKVYIKDIAQFARRLLSELKYGKN*
>LJUY01000001.1_3 # 1405 # 2058 # 1 # ID=26_3;partial=00;start_type=ATG;rbs_motif=None;rbs_spacer=None;gc_cont=0.422
MNRRINEFISKIDELISRIGPIKSSWYSDIAGSGFKMNAEYEAVMTEAISLIETIYGRGT
PHYQRILHFYNEGHLHALKKVEGLLIGTKRNIESGILDELTSLILIDIKKDFLETAATLL
EESQKDPAAVLACIVLEDSLKRLAKRSGVEDAQDKEMGITARKLLAAKVIEKSTNQSIQS
FKNLRNAALHAQWDEVSAESVNQLLAFLPIFFEKHRL*
>LJUY01000001.1_4 # 2304 # 5768 # 1 # ID=26_4;partial=00;start_type=ATG;rbs_motif=None;rbs_spacer=None;gc_cont=0.448
MSLNLATFRQALERTRSVTEFGALVKVLGFEVEDYPVNYLEDRASELHKRVFPVADGLYR
VGEYQTSSGTVSFWSANLLSWDEHSAKRERYRRRITKALVELEPAGDRKFLLALTAEGIN
DIELVLPRVRADKSFGTIRAVIDRQEPTNHHLQLLQDLVMAPEMSPVSTFRLWSDAFNVE
KVAKRFYQEFRELHQRVLETLKRSNRNVAIIQNPENEGKVRRYVTRNLGRVLFLWFLQSK
GWLDGDHKYFVNLYERRCRGRDDHNFFRDTLILLFFKALAQDKTQRCEAAKALGEVPFLN
GGLFLQSRFEDELYGEDRKNIEIDLPNNLFDPRQHSSESPTVLGLLRSYRFTTRESTPDD
QSLDPDPELLGKVFENLNEEGVRAKTGTFYTPREVVRFMCQEALDGYLAKKTGFTKEDFN
WLRAEAIDPSLSDRRLTIAERKRIEDALDSVTVCDPAVGSGAFPVGMMQEILLLKQGLFQ
STDVVVDIGGQQMAEWKEHIITNCLYGVDINPEAIEICHLRLWLSLVIDANEPVPLPNLD
FRFVAGDSLVDRIGTEPLLDSLPRHTIQSELGLGNLGALPAIEEEIRILREEFTKTDTPS
SARRLRERIKNKQIRALKIQIDVLRENHERALKNALENIKRLESLGANRRGLRTEEKKVS
KLESNLKFLTELRASLDPWAPYKKPFLWPLEFPEIFEEGGFDVVVANPPYVRQESLSEKD
QLTYQQAYSSIFKGTADLLVFFYGRAIQILRTGGNLSFITSNKFMRAGYGDGIREYLPSH
LKIEHFIDFGDLPVFDAAAYPAILVGTKEASSDCGVCQIADLSHVIRRRIAEKSIPANVT
SVREELENLRILLDDAGIKDFPQLLLRKRGWILEDSQLISLFDRLMQMGTPFGKFVKGNM
YRGIVTGLNEAFVINQEKRNELSAMDPKSSELIKPWLRGRDIKRWKAEWPGLYVIFTRHG
TQIERYSAIESYLEQWKDKLRPKKKSGDKGPGRKPGSYKWFEIQDSIEYYEEFEKPKLIW
STISSESRFLFDEEKYYTNQKCYIVTGIPSWVVPLLNSDVFFVLAAATSLTRLQNYFYEW
ERKYMCRLPIVTPPQEIQDRLSEIELELRNSHNSQLEKEANAIAKEVYGILKEESKLLTQ
WKERRRFSKGSMRS*
>LJUY01000001.1_5 # 5776 # 9363 # 1 # ID=26_5;partial=00;start_type=ATG;rbs_motif=AAA;rbs_spacer=6bp;gc_cont=0.487
MDNKLAATHTFVANDELTGTMLHVLASTLEKVKPDRVCIATAYLTPEGFRAIQRGLEPVK
HVQLLLGERPFFTRRGPGEILQEGDEELRGPVETISWFEFLEGKIPWVLMNHEERKKLLG
EEGEEAFEARRQFNLESWHKVQDLVRFLERSGVEVRRFLGDKVGEVEDGKVLDTYTAPNV
HLHAKVYLLREKSVSYGVVGSSNLTKGGLEGNIEANLITTDSGTTNQLEGWFERKWDQGQ
ECREELIHRLEECVLFGRRFTPWQVFLKALHTAYGRFLGLGLSEGIADKLATFQQEGVSR
AVELLERHWGAMVCDSVGLGKTYTGLGILKEYLARRKGNIKALVVCPAQLKNNWSHDKLR
TWGIPGEMVSMEALRQLVDFEEVEDQARKRKLERRLRRLQKYDIVLVDESHNFRNPGTKQ
YRGLMEVMRGGVKQDKRLVLITATPINNSLWDLYHQLMLITRGDNSWYAGRGPVGNLEGT
FRQLEKEGGGPGLLNTMLLTLVRRTRHDIRQRQEAGEPMEINGKPLVFPEHEIPEALQYS
LIDLYGGIYKDVLETLSNLNFSIYNLERYGIPADTEDAKKEQERAIKRNESFIGILRTIY
LKRMESSIAALLSSVSQQAIYLDIFLKLLEEGKILRPKSRDRMKIILGGHLTDDLLEERG
GEERLKKLIESLPKVDRSSYRYDELSRDVKADSDALRSMVSKIETILKDGEGYQDPKVET
LRNLLESLPEYDRHGIPTRIVIFTNFKDTARHIFRKLGGPDREQWRRQFYVRSNLRRQPW
MSLLTGDDDPNRRYRIMSHFAPLATFREDEELDDPILQEQIEPFREEPIDILIATDVLSE
GQNLQDAQFLVNYDLHWNPVRMIQRGGRIDRLFSPHDRVYIYNMMPEKGLEDLLKLVKRL
QKRIQNIDATVGLDASVLGEVIEERALDDLVAIRSGGAEADRVYLEGEKRQNFDDALDQL
RVYIDMVRELGTEEVRQVPDGIYSVKKGKKPGVFLMLKMPEEFGGQVFWRFYAADKSPVI
GSAVEIVQHIAANRDILRAEIPEGRNPFEQLIEPLKKAIPELSQEYRRTRSAQDPGKLVR
RVRQWLQVSEVEEAIPELAEKFHKWCGQHHPDDLLRREDSVQDAYRALNVVPDNDMAIQA
LKDLWVALETKGLDRPLPRPDSREPSEKDLQLICWEWVIPESGKVPKSPNESEHS*
>LJUY01000001.1_6 # 9662 # 11236 # 1 # ID=26_6;partial=00;start_type=ATG;rbs_motif=AAA;rbs_spacer=11bp;gc_cont=0.432
MSFSPEVRKQVLVAAARHCCVCHRYKGVKIEVHHIVQESQGGSNGSENAIALCFDCHADA
GHYNPKHPRGIRYSPEELRAARDRWFQVVQQNKILTPTDLDVLYCRYLICRSLGILEEVC
RSDFSKIPVTNAMLVANNVLQFQCSIVRSNPYNFNIAAEQGNIFPTKEEYLKVNPDACVI
DKKDSEFPYYEAIRIPNKEEFLAELGDTHPLKQKLISGEIQIENFARVLLFKQECGEGTP
FFQEDFFIRPIWTVFLAASNISNCYLKLKSLEGSIDTGSTPSLRAFSDRNFRLRSTKRIE
LPPAPLEPDSTVVIPLLTVFGPLGVVNSSTWCTQSELFDQDEVRQTSHISYEPPALDSFD
LIGPSIHPIGFWVEKEGADRFQAMHELDLSNVYTLDRSWAAGSCPHVFFLNTKKGICEYF
GEILVGSQGEFGQTTIKVPKQFDTMIIVELEKEEAYIHRILVDKSQVLKRVILREGETVR
VRGVQGQLITVEGFYISHSQDVHLRPDPRWRNELVSEYMYAKRI*
>LJUY01000001.1_7 # 11437 # 12009 # -1 # ID=26_7;partial=00;start_type=ATG;rbs_motif=None;rbs_spacer=None;gc_cont=0.396
MLIGSRVLKLRLKRKMNQKQLAKKAGIAQATISRIESGQVKGLRIESLKRLAEALDVPID
YLVNPAFSLSPHAILQSDKTANFLLQVYSTLPENQRKMLNSFLCFLAVPHSEMSMENIVR
EWLKDHKEPIVDSLKESFMLTVKQAFSEIGPTEKDYRDRAALIDRDMKNLKEIVMHELEK
NFKEHKKRGE*
>LJUY01000001.1_8 # 12518 # 13225 # 1 # ID=26_8;partial=00;start_type=GTG;rbs_motif=AATAA;rbs_spacer=5bp;gc_cont=0.415
MPIEVNHQMLGTGFVPMERKHLDCVKPLNRKPGKDVCQPPCPWGLWQVAHYWADCRAGLF
IATIPDMAREFGCGTSSLKRSLQPLFQHRCLIRLFPKKCLIFINEFPIIRNKKLYHLRLK
RNIDGSYSIYVADENGSYMDRVLTVHRSYRIRRNRKTDHICTIFPKQIFKHKRLGYPLNT
YVINKENVNKEPDHDLSTDDSFSRSRKQETIGPGRKAFRKVLDDLERKIEVSVDD*
>LJUY01000001.1_9 # 13286 # 13480 # 1 # ID=26_9;partial=00;start_type=ATG;rbs_motif=AAAA;rbs_spacer=4bp;gc_cont=0.472
MEKRLLTIKELSEYIGYSPTSIRRMIARRQIPFVYSPGGSYRFDVRRIDQWIQEYSMKAD
MDLK*
>LJUY01000001.1_10 # 13547 # 13918 # 1 # ID=26_10;partial=00;start_type=ATG;rbs_motif=AAAA;rbs_spacer=4bp;gc_cont=0.513
MDAIVALLSHRSVGEAAQAVGIGETTLYRWLQDSVFQEAYRDAKFEVVQQALSQLQQTCG
EAADVLREIMKDQEVPPYTRVVAARTILETSIRAVEIDTLVARIEKLEQFIEEQTPDLSK
YRK*
>LJUY01000001.1_11 # 13915 # 14223 # 1 # ID=26_11;partial=00;start_type=ATG;rbs_motif=None;rbs_spacer=None;gc_cont=0.489
MKSTQRLKSKISKLEERTGIKRPPEIPAEDCFHTLQGSPEEVEAEMEKRKAELVEKYGPR
VLRMLVFVTISERGATERVDLHDRSVTIHYGGGNETEEKSTQ*
>LJUY01000001.1_12 # 14183 # 14464 # 1 # ID=26_12;partial=00;start_type=ATG;rbs_motif=None;rbs_spacer=None;gc_cont=0.433
MVEEMRQKRNLHSKITKLERRVGMRGPMEIPPGVQTVYFFDQKEGQSDEEIEAKIKRQKA
ELAEKYGERIISKLHFIVFENVSSDREKPQQAL*
>LJUY01000001.1_13 # 14841 # 16991 # 1 # ID=26_13;partial=00;start_type=ATG;rbs_motif=AAAA;rbs_spacer=4bp;gc_cont=0.455
MQNAKTWYRNLRLITLSLVTFILAASAFNAVSVHVLVAAPASLVSVNEDSAYFHLYDVMD
KYHYTFDVYTDRDAAGNHFHPTGWYNGSENLDFDSNWRDNPHSECSCIKISWNGQPGDDG
WRWNGVMWQEPEDNWTGGIGLGYNLTGATKLTFYARTDDPELRVIFLVGYPDGSSGEVRD
TLNLSTTWTKYEMDLSGRDLSDICGGFACIFTDVLDPGPHGCTFYLDDIRYDLPRPDSLR
FLLSYQTDCSTNDKFWAINQAYTYDNALAMLALLARGYEEDLRRARIIGDAFRFAQENDR
FFSDGRLRNAYSAGDVADHVTGEVRLPGWWDDDSLSWYEDSYQVGTYTGEMAWVITAWLS
YDQHTGGSRYLNSAEALAQWIYDYCYDSTGISGYAGGYTGPDTEPKKEVWKSTEHNADVY
VAFTRLCAATADTIWAQRAETAWKFVEELWDSSSCHFWTGTEDSVNINYFSPLDAQTFTL
LSSLDTSAYGQGISWAEDSCKVDTSGYQGFHFSTIRDGIWWEGTAQMCCAFQVKGESTES
DAFLNQLRNWQASAPNGNGMGIIAAFPDSIWTGITREWGGWFYHDRLHVGATSWYLFAER
NYNPYWHKPTTVAVEDNISPLPHNPQFNLHQNYPNPFNPVTTISYEISKASHVNVTLYNI
IGEKVITLVDGIHPPGVYCVNWDGKDEIGRSVSAGVYFCCLSSGAFSQERKMLLLR*
>LJUY01000001.1_14 # 17144 # 18559 # 1 # ID=26_14;partial=00;start_type=ATG;rbs_motif=AATAA;rbs_spacer=3bp;gc_cont=0.409
MRFQLNVLIVLWFIFFLATNSSIAQERFVEEPAIEFTYIPPYGSSDNLVGCVKNVNPQDY
KIAVFIFVEGAGWWTKPYFSHPLTSIQSDSTWTCDITTGGSDIYATEICAFLIPNGIDPP
LVSGNTALPEALYSISVVHICTIRTSREISFSGYEWWVKASAEPVGPGPNYFSDSQENVW
VDEEGKLHLKIEERDGKWHCGEVILKESFTYGRYVFQITGTVGQLDPNVVLGLFTWDNSP
EEHHREIDIEFSRWGVELADNAQYVIQPWDQHGNRYRWMMPELIERSTHSFEWGQNSIDF
LSLRGHNSFAPEDSIIYTWHYSGTSIPTNGNEKVRINLWLFYGNAPTDMSEVEVVIDKVE
YYPLTSVEELFEESSRSNPSSYSLYQNYPNPFNSSTEIRYQIPEDSYVSLKVFNTLGQEV
RSLVDRNQKANRYTVLWDGLDDRSQEVASGLYFCRLKAGDFSKTRKMLMLK*
>LJUY01000001.1_15 # 18631 # 20190 # 1 # ID=26_15;partial=00;start_type=ATG;rbs_motif=None;rbs_spacer=None;gc_cont=0.412
MPKGGSVMNRAMIILIAVLCCTPIATAETSLNGEIVPKVTRDIVGSPLTFSKIAFAEYNP
EEPLETNVDLWIVNPDGSELEKIFDGVVSTRVRFSPCGQFVAFKGQDGKHRIIDLEGNVL
HEFTGGSRSENDFSWSPDVSYMLFGVYFDGIYKYNLGDSTKIRIVASSHRTYDHNPVVSP
DSAKIVYTHHEYEHRYYIYTVDIDGGNKVLITNGSGTSYDEQLNLNWLDNDHFIFKIDPK
NLIYYVNKGTHEVIGINPGVSFSKMKLSHNKETLAIFSGSSLYFIDASQLPTGIVTPYST
ELYAQAFAWSYDTDSCYYVIRSSSAILRIFDKNDNEYEFLDPEDLPEDIGSIKDVDWSYG
QVEVGPLVTPLLPNPMTWLQAPDAISTASIAMQATAFSGGHSPYSYEFDFVDSPTGGSGG
TDSGWNGNSYADSGLRVNHQYRYRCRGKDNIGQTVDWSSVQSAYTEIESCTGVTFGAVTT
TSIQAKSTNTPSGLTRGSSGLIIRNKTGGTIIVIGRAVL*
>LJUY01000001.1_16 # 20079 # 20402 # -1 # ID=26_16;partial=00;start_type=ATG;rbs_motif=AAAA;rbs_spacer=4bp;gc_cont=0.497
MVVINTALTPTRLISKRKLSSQRIQYTCILITGHIRSRRESTLGCRWRTLKCGLTITIAA
LGRELITLVGYQRTARPITIIVPPVLFRMISPEEPRVRPDGVFVDFA*
>LJUY01000001.1_17 # 20568 # 20897 # 1 # ID=26_17;partial=00;start_type=GTG;rbs_motif=None;rbs_spacer=None;gc_cont=0.382
MGPTEVVSSDQGLENIPSSFEISQNFPNPFNANSQIRYGLPHRSFVVLRIYNTLGQFIKE
LVNEELSPGYHEVIWDGKDSYGREVGSGIYFLHMEAISFSKTLKMLLVR*
>LJUY01000001.1_18 # 20974 # 21072 # -1 # ID=26_18;partial=00;start_type=ATG;rbs_motif=AAA;rbs_spacer=9bp;gc_cont=0.313
MLNFSLFLILLDIDLHKLHLASEKMCDEKLGQ*
>LJUY01000001.1_19 # 21229 # 22368 # 1 # ID=26_19;partial=00;start_type=ATG;rbs_motif=None;rbs_spacer=None;gc_cont=0.503
MFLWFSSISWGFYIPKRKEVRKLKVRVFERKGKKGSTWYIDFMYKGRRRWEAIGADRRLA
ELAAKKREMEIYEGKYFPENSKTKVRFRDLTEEYIEKHSKVRKRSWRRDIGTLKHLLPVF
GDMFLADITPRMIENYRLKRGKEGVMPATINREHALLKNMFTKAMDWEYIQENPAKRIRL
AKEKGRTRFLTKEEIHRLLEAAEESKAPHLKPILVMALSTGMRRGEMLNLRWEDVDFNRR
AIQVKRTKNDQPREVPMTDWLFQTLWSWRKKSLDKSYVFANTKGQPLRDVRTAFKVALRK
AEIEDFRFHDLRHTAASQMYMSGLDIKLIKEIGGWKTLAMVDRYSHLTTEHKRVAMLTYE
SFLQPDYVANLKQIDEVHS*
>LJUY01000001.1_20 # 22754 # 23305 # 1 # ID=26_20;partial=00;start_type=ATG;rbs_motif=None;rbs_spacer=None;gc_cont=0.491
MSDCQHEWEMTNIQFGFVVFEKCFHCNELRTYFSVEDHPILGDVYREGDCYWNRMANAQS
IRFDLVCKKCSHIESFSDLMGLMHCTGCLPDCEVDVQRRKLEAEKTWIVVAFGFLPKAKT
EPIPQEKLDILSDYFNLKRDTSRSRIKVLPFNLIEDLSRCRGDFIHDVDMLSQELPKERK
PLF*
>LJUY01000001.1_21 # 23335 # 23685 # 1 # ID=26_21;partial=00;start_type=ATG;rbs_motif=None;rbs_spacer=None;gc_cont=0.521
MRRAFMTTKDLVEKIDLKPLSKFAHRDVDGVFVSDMVSDVMAGAKSGNLWLTVQTHKSIV
PAANLVDVSAIIITSGKEVPEATVDLAGKFNIAILSTELPTFELVGKLYELGLGKK*
>LJUY01000001.1_22 # 23737 # 24567 # 1 # ID=26_22;partial=00;start_type=GTG;rbs_motif=None;rbs_spacer=None;gc_cont=0.528
MKAPIRSTTSPVEIKTIKDALDASVIVGEDGLDAVIEHIYASDLMSDVLAFGKPNSILLT
GLATQQAVISAHMAEFKGIVFIRGKNPKDGSESFARENHLVLLSTELDMYDACVRLDLVK
KGRRRLSKAGTGATKSEELLLSRELFVQGNDFVNAGMVSTQVKSLLKKIGFEPKLVRRVA
ISTYEGEMNVVMHARRAKVTLSVTSHVIEVVIEDEGQGIPDVELAMQEGFTTATEEMRAM
GFGSGMGLPNIKKNTDELEVASEVGKGTTLRMKFFI*
>LJUY01000001.1_23 # 24602 # 25921 # 1 # ID=26_23;partial=00;start_type=ATG;rbs_motif=None;rbs_spacer=None;gc_cont=0.514
MTLAKYYHAHRVDLEKCNGHMACMRHCPTQAIRVRGGKATISEELCVDCGTCISVCPSGA
IVPITDSVTENSKFKYKVAVPSPVLYSQFDVSIHPYIIHLAFKQLGFDEVVDVGASSAAL
ARALVRYLRAYRGRRPLISSHCPSILRLIQVKYPDLVELVVPLDVPREVAAREVRKALPA
KLGLKAHEIGITYIAPCPAKIVSIKQPAEKARSWFDGVVSIKDVYPVLLPHVVGIKEKFD
PSQVPEDFCYHPGWAVLGGITQSVKVANWLAVSGLDHAMKIFDDIENSRLRNVDFVEAMS
CIMGCLGGPFNVENPYVARANSIKQKGLYERDVKVDEQDIQRKLEDGYYFLENPILPRPT
TFFDTDLETSIKRLKERERVYQKLRQTDCGCCGSPTCMAFAEDFVRGEVKLTDCIFLAQK
GTDDAQDWDSCETEAEESA*
>LJUY01000001.1_24 # 25918 # 26370 # 1 # ID=26_24;partial=00;start_type=GTG;rbs_motif=None;rbs_spacer=None;gc_cont=0.486
MSSEKRAELFSGYQGEEGDLIPILQRVQEKQGYISEEAVRRISRFLKISENQIYGVASFY
SQFRFTEPGRNSIKVCLGTACHVRGGQILIDAVERELDISPGETTACGRFDLQRVACLGC
CALAPVVQINDDIYSRMTVIRLKEILQNYE*
>LJUY01000001.1_25 # 26363 # 28276 # 1 # ID=26_25;partial=00;start_type=ATG;rbs_motif=None;rbs_spacer=None;gc_cont=0.550
MSNFQDKREAAKKRWDALQTSKVPVIYLGAASCGRAAGIMDVLESVEKILREKRLKAKII
QTGCIGPCYLEPLMDITMPGRPRISYANVNHEQAETIVESYIVKGDPKTNLAVGHFGDDG
AFDGIPRFFDLPMLKPQQRVVLRNCGFIDPQEIDHYLANDGYLGVMKAFQMGPERVIAEV
RQAGLRGRGGAGFPTYQKWKICRDSPGQTKYMICNADEGDPGAFMNRSMIEGDPHAVLEG
MLIAAFAIGASQGYIYIRAEYPLAIERLKNAIGQMREYGLLGKDIQNSGFDFDITIKEGA
GAFVCGEETALISSIEGKRGMPRSRPPFPAVEGLYAQPTIINNVETLGTLPNILRNGASW
YQQFGTQGNHGTKTFSLVGKVRRSGLIEVPLGMTLREIIFDIGGGTIKPFKAVQTGGPSG
GCLSEEFLDTPVDYESLAAAGSIMGSGGLIIMDQDTCVVDVAHYFLDFTQKESCGKCSPC
RVGARHLVDILERITKGEGQPEDLTKLQTLGDTIKRGSLCGLGQTAPNPVLTTLRYFRPE
YLSHVKEKFCPAAVCRELVEYRVIPEKCTGCQRCVSVCPTGAITGPRAEPHNLDAAKCIK
CRACYEICRFDAIAGDAIVIRSTRDIPNGQNQQDSSD*
>LJUY01000001.1_26 # 28278 # 30773 # 1 # ID=26_26;partial=00;start_type=ATG;rbs_motif=None;rbs_spacer=None;gc_cont=0.544
MDNQRLEVHRGLTILQAAESNGIYIPTLCAHQDLSPFGGCRMCIVEVEGMRGFPTACTTP
VEEGMVIRTKTSQVQAERKEILQLILSEHTSSCLVCDEKVECKEFMGTIRKAGVTTGCRY
CPNDDQCELQDVVDYLELDEIGYPVYYRGLRVEKEDPFYDRDYNLCILCGRCIRVCQEVR
AANTLAFKQRGRFTVIGPAFDRTHMEAGCEFCGACVSVCPTGALSEKARKWEGKPDREQI
TTCALCGVGCQMRLLIKGEKIIGSLPAQDPVVNSGQLCVKGRFCVTELVNHHRRLRKPQR
HQNGTEVELSWNEAIEAAAAELSVCAPKQFGMLISPNCSNEDLYIAQKFARVAMGSPNID
SSTRTFYGHGFSAYLDLFRQSAPLADLEKSSDILCVGLDARFGRSVVGVALRKAMKRGAR
IVTINPRPHNLALMADIWLKPILGAEAGLLRSLVKMTERKNSTSRTRAKGQGRGLTQDLL
TVAEMLKNAHSPAILVGSEFLQHDKSWQIFELVGRLAQNVGARILPLPAQNNLLGSILMG
TYPEILPGGFSSADEKKARQFKKSWSVNLAQFSTGWNASALSTGPRLKVLYLIGENLPGF
DQLADFTIYQNIYSPDSPTVDALVLPSAAFTEADGTFINGEGRIQRVRKAVNPPGDALPD
WEILCRIARKMGKKGFDFSSAGQIHREISRSVMNLGRFHRPKRKPVPLTWQGRVNVSRPK
PSGKVKDGKQIPFLLHASSAEHVYRGFLLTAFVEGARQIFPQDMVDINPKDAQKKGISQG
DAVVVSCERFQETWTANIVDEQPPRTLHVTLHQSASLGANPHRVKVKKKDV*
>LJUY01000001.1_27 # 30766 # 31608 # 1 # ID=26_27;partial=00;start_type=ATG;rbs_motif=AAAA;rbs_spacer=3bp;gc_cont=0.549
MFKIIESQMVVPNMHLLVVEAPAVARQMNPGQFVILRSEEDGERIPLSVSDWDAKAGTVT
VVFLNVGHSTSTLASLESGMNIPSVVGPLGNPTEIDKFGTVLCLGGCYGIGSLYPIARAL
KEKGNKIVTVIEARSSFLFYWEDRLREVSDQLFHITRDGTKGSRGHVSRLPEIIKAWGQS
VDRMIINGCTFLLKRGSDVSRSMGIKTVVSLNPIMIDGTGMCGVCRVTVAEATKFACVDG
PDFDGHEVDWAELLQRRKQYVAEESVSFRTSRCEEHARRP*
>LJUY01000001.1_28 # 31620 # 33023 # 1 # ID=26_28;partial=00;start_type=ATG;rbs_motif=AAAA;rbs_spacer=4bp;gc_cont=0.563
MSQPRGKKLDLHRREMPKQAPEVRRRNFDEVALGYLAETAVQEAKRCLGCKKPKCVLGCP
VEIDIPGFIQSIAQRDFVAGVRILKEKNCLPAVCGRVCPQEEQCEEICVLVKKGGQIAIG
RLERFLADWEAGQGEPEMPQISAPTGRKVAVIGGGPAGLTVAGDLIKLGHHVTIFEALHK
MGGVLVYGIPEFRLPKAIVQREIDYLKKMGVELVTDFVVGKTRTVDSLLEEYHAIFVGSG
AGLPWFMNIPGENLNGVYSANEYLTRMNLMKGFQFPQFPTPIKDHSRVAVIGGGNVAMDC
ARTALRLGAEARIIYRRSRQELPARLEEIENAEEEGVIFDFLTLPIRYMGDENGWVRKIE
CLRMKLGEPDASGRRRPVPIEGSEFILPMDAVICAIGNSPNPLIAATTPGLEVGKRGNIV
ADEETGRTSKERVWAGGDVVTGAATVIQAMGAGRKAARSIHEYLSGL*
>LJUY01000001.1_29 # 33176 # 35110 # 1 # ID=26_29;partial=00;start_type=ATG;rbs_motif=None;rbs_spacer=None;gc_cont=0.548
MGTKSPLKEGGGNMGGKNCRCVLMVVLAVALLTSVAMGKPETLIRDEIPDKYKWDLSHIY
PSWEAWTEDLAQLETLMDEYTALKGTLAQGPKHLLKAFKLGDELGMLLYKVYRYPGLTHS
VNTKDNEVAAKLQQVQILWAKFNIATAWFDPELLSIPWETMETWLDETEELAPYRYNIEN
LYRQQEHVLDEEQEQLLSYFTRFNGTPSTVFQKLSTADIEYPKTALSDGDSLTMTPGQYY
NTLNTNRNQADRAKAHRTFYGVYDANANTYAAIYDGVLQRDWALAQARKYASTLEAALDD
DNVPIEVFQNLVSMVKAGTGPIRRYQQLRKEILGLEEYHLYDGSIPLVDFDKTYPYDDIT
HWIVDSVKPLGKEYHKKITSVFGKRWIDVYENEGKTTGAFSAGVYGVHPYMLMNYNETLE
HVFTLAHETGHTMHTMLSQENQPFATSDYTIFVAEVASTLNEALLLDYMFQRTDDPKERI
ALLQQTIDNLVGTFYTQVMFADYEWQAHQLVEKGQPITADVLSELYTGLLKEYYGDNLTL
EGDLYGSTWARISHFYYGPYYVYKYATCFASSAQLIGEITSGDTKTRQKALDRYLTLLKS
GGNDYPMEQLKKAGVDLTEPANFQAVIDHLDDLVTRLEAELAKI*
>LJUY01000001.1_30 # 35818 # 37713 # 1 # ID=26_30;partial=00;start_type=GTG;rbs_motif=AAAA;rbs_spacer=5bp;gc_cont=0.524
MKFSDGSEGSFESGTSLSKILQQKNSSLSGRALAAKVDGQLVDLNHALGQDATVTFVTFE
DEEGRDVFWHSCAHVMAHAVKELFPSAKLGIGPAIASGFYYDFDVADPFSPQDLEAIEAR
IAKIIKANLPLIREVISKEDAASIFRGLGETYKLELLSELEDEQVSVYSQNGFRDLCRGP
HVPSTGRLGHVKLLGAAGAYWRGDERNPVLQRIYGIAYPRKSDLERHLKRLEEAKKRDHR
RLGRQLDLFSFHPEAPGFPFWHPKGLILYDQIVAYWKKVHRREGYQLVNTPLMLCDELWR
CSGHWDNYREAMYCTEIDGIGYAIKPMNCPGGLLIYKSSPHSYRDLPLKMGELGLVHRHE
KHGVLHGLFRVRQFTQDDAHIFCLPEQAQDQVIEVIDLSLEIYKTFGFREVHVELSTRPR
KSIGSDEMWARAEETLRSALSRKEISFELNPGAGAFYGPKIDFHIEDSLSRRWQCGTIQL
DFSMPERFDLDYMGSDGEKHRPVMIHRAILGSLERFIGIIIEHYGGDFPLWLAPVQAKVI
PISRDHVDYGAQITSLLEGQGLRIEIDKRDEKMGYKIRDAETLKVPYMLVVGEKEASART
ASLRLRHKGDIGALSLDDVILRLKEEISNKT*
>LJUY01000001.1_31 # 37856 # 38257 # 1 # ID=26_31;partial=00;start_type=ATG;rbs_motif=AAA;rbs_spacer=12bp;gc_cont=0.458
MADEQDLDLVEVAPNSKPPVCRILDYGKYKYEQSKRAKMARKKHHFMHLKEVKLRPKIED
HDFQFKLDHARKFLVSGNKVKVTVFFRGREITHAEFGKKLLERMLGELEDVATVERPPIL
EGRNMVMVMIPKH*
>LJUY01000001.1_32 # 38529 # 38882 # 1 # ID=26_32;partial=00;start_type=ATG;rbs_motif=None;rbs_spacer=None;gc_cont=0.525
MPRVKSAVASRERRKRVLKAAKGYRGGRSKLYRTARESVNRALLYAYRGRKLRKRDMRRL
WIARINAAARLNGLSYSKFIKGLKGAGITLDRKILAELAVKDASVFAEIARAAKKHL*
>LJUY01000001.1_33 # 39023 # 40033 # 1 # ID=26_33;partial=00;start_type=ATG;rbs_motif=None;rbs_spacer=None;gc_cont=0.540
MRDELEQAGRQALEEISRAKNESELEQVRIRFLGRKGKVTLLLRSLGDLSDEDRPAMGKL
ANQVKEKIEKSLAQRVQALGSQVREAVPSLDITLPGRKWWTGGLHPLTQATQEIVEIFTS
LGFRVATGPEVETEYYNFEALNFPKDHPARDMQDTYYLGDDLLLRTHTSPVQIRVMESQG
PPVRVVMPGRVYRNEEINPRSFTVFYQVEGLYVDQHVTFGDLKGVLAAFVERFFGPKTSL
RFRPSFFPFTEPSAEVDIGCFICQGKGCRVCKRTGWLEILGAGMVDPAVLEAVNYDPEEV
SGYAFGMGVDRISMLRYGIDDIRLFYENDLRFLQQF*
>LJUY01000001.1_34 # 40053 # 41030 # 1 # ID=26_34;partial=00;start_type=ATG;rbs_motif=None;rbs_spacer=None;gc_cont=0.558
MKISGRWLRDYVNIDISYQELADKFTMTGTEISSVTPLGSDLSSVVVGKVLTKVKHPRAD
RLSVCQVDAGNKVFAVVCGAPNVAAGQKVPLALVGAILPGGFKIEAREIRGVHSQGMICS
EKELNISEEATGIMVLAEDAPVGKSLAEVLPLEDVILEADLTPNRPDCLSMVGIAREAAI
ICQTTFRKPSVTVPEGSLAVEELVAVHLEDPQACPRYTARVIKGVKIGPSPFWLSRRLEA
VDIRPINNVVDVTNYVMMELGQPLHAFDYNLLVGAQIKVRRAQQGEAFVTLDEKEHQLTP
EVLPRTSSWKALFLNPRSFAGAPKN*
>LJUY01000001.1_35 # 41084 # 42361 # 1 # ID=26_35;partial=00;start_type=GTG;rbs_motif=None;rbs_spacer=None;gc_cont=0.535
MVLALDRAAQLIAELAGGEVARGVVDQYPSPIQPQQIPLRVGRVNELLGTSLSPQEVTAF
LVGLGFEVSEKEPFQVKVPTFRPDITREIDLIEEVARLHGYDKIDASVRAGGALMISHGK
EQEAMARIKETLVSLGFHEVVTNSLADPNFVASVGFSQTPRRIKNPLSEDLSVLRPSLIP
GLLQVLVHNFHRNLKDVRIFELGKVFHMPTEEDPFAENWSLCGVLAGKRWPGNWDRQAVE
VDYYDLKGLMESFMDKLSIDNFNFLPYDGGVFLPGASAVLMMGETRCGSLGQLASEVKSV
VDLRGEVFIFDLDVSALLQVMIKDHRYVSLPKFPPAERDLAIVVPEEVLAGEVERAVRQA
GGELLMEVRLFDVYRGKQIATGKKGLAYSLRYQSPHKTLTDSEVDKIQQKITKTLREKFG
AVLRG*
>LJUY01000001.1_36 # 42423 # 42710 # 1 # ID=26_36;partial=00;start_type=ATG;rbs_motif=AAAA;rbs_spacer=7bp;gc_cont=0.427
MLMQMESFDQLEERINKAVELVGKLREQNKELSAENQQLQARILKLEESQKKLQEDQRRL
KQEEKKSKQVQDKQTEITTKVNKMLQKLDIIDTSL*
>LJUY01000001.1_37 # 42870 # 43166 # 1 # ID=26_37;partial=00;start_type=ATG;rbs_motif=None;rbs_spacer=None;gc_cont=0.465
MMKEKHTVKVNIFGSEYPIKSEADPEYVKRVAKYVDRKMREISDKVDIRSASKVAILAAL
NITDELFREKADKDKTFAEVEDRTAELAEWLKKALRTP*
>LJUY01000001.1_38 # 43425 # 44987 # 1 # ID=26_38;partial=00;start_type=ATG;rbs_motif=AAA;rbs_spacer=4bp;gc_cont=0.535
MENAQLLGLFPLVGMLFFLLGWYVSRRISEGKVSKAERLAKRIITDAEKEAEIKVREAKL
EAKDEWYKAKMKFEQETQEKRVEIQRLERKLAERESNLDRKVDILSKKEKENQAREKNIV
ARERAVRAKDAELSRLIEDQNRQLERIAGMTSDEAKQLLMSNLETQARREAAQLVKDIKD
KAQMTADKEAKEVIVSSIQRCAADHTVESTVSVVSLPNDEMKGRIIGREGRNIRSFETAT
GIDVIVDDTPEAVILSGYDPIRREVAKMALERLILDGRIHPGRIEETVTKAERDMEAIIL
ETGEQACFDVGVDGLHPEIIKLLGRLRYRTSYGQNVLQHSKEVSTLASLMAAELDLDSKL
AKRAGLLHDIGKAVDRYTEGTHSQIGYEIAQKYGEDPVVLNSILAHHEDVAPSSLISVLV
QAADAVSGARPGARRETLEGYIKRLERLEELADSFRGVGKAYAIQAGREIRVMVEQEKVD
DAQATELAEEIAQKIQAEMEYPGQIKVTVIREVRAVGYAK*
>LJUY01000001.1_39 # 45070 # 45855 # 1 # ID=26_39;partial=00;start_type=GTG;rbs_motif=AAA;rbs_spacer=10bp;gc_cont=0.514
MNILFIADIVGKPGRRAVAEIVPHLISQYKLQLCIANGENAAGGFGITERVIRELCKSGV
DVITSGNHLWDRREIFDILDQDPCLLRPANYPPQVPGRGSSVFRALGDVPVGVLNLQGRV
FMQEIDCPFRVADRELETLRKLTKVIVVDMHAEATSEKVAMGYYLDGQVSAVIGTHTHVQ
TADACILPGGTAYITDAGMTGPHDSIIGIKKKAILRRFLTQLPTRFETATGDIKLCGVVV
GVDEDTGKAKAVHRLRINLRD*
>LJUY01000001.1_40 # 45882 # 46508 # 1 # ID=26_40;partial=00;start_type=GTG;rbs_motif=None;rbs_spacer=None;gc_cont=0.553
MPAQIIDGRKISHEIREKLRLQVEDIGKKGIHPGLAVILVGENPASSTYVRAKVKVCAEL
GIHSEILRMPAEVTLPEILAAIQVLNERSDIHGVLVQLPLPTHLKPRRVLEALKPIKDVD
GLHPNNLGRLAAGDPLFLPCTPAGIQQFWAQRHRGQVSGESSPGQGKRSQRYRNRVPYSD
QRSGSLLPFCRYFGRGHGTCQGHQRGDD*
>LJUY01000001.1_41 # 46471 # 46737 # 1 # ID=26_41;partial=00;start_type=ATG;rbs_motif=None;rbs_spacer=None;gc_cont=0.584
MGHAKAINGEMIKKGAVVIDVGIHRQQDEKTPRGYVLVGDVDFPSAREVASWITPVPGGV
GPMTIAMLMTNTVRAARLQWEGHHSPDS*
>LJUY01000001.1_42 # 46756 # 47997 # 1 # ID=26_42;partial=00;start_type=ATG;rbs_motif=None;rbs_spacer=None;gc_cont=0.542
MDERHVFSVAELTAQIKHILEANLPDLWVEGEISDFTWHPSGHMYFSLKDPHAQLRCVMW
KSYNQHLFFTPREGMEVQTLGKISVYEKGGQYQLTISQMHPVGSGDLRMAFENLANKLRA
EGLFRQELKKPLPSFPTCIGVVTSPVGAALRDIAEVISRRFPPARILLRPALVQGAEAAE
QIATAIEELNCDGRAEVIIVGRGGGSPEDLWAFNEERVARAIFASRVPVISAVGHEIDMT
ISDLVADLRAPTPSVAGELVVPHKREVLGLFNVFHARMAKAMKAGIAARRHRLDGLRRSH
GMRRCGDLIVQLKQRTDQMGERLVKGWQSLVGRWEAALKVRAQQLIALDPQAVLRRGYSV
CRRLSDMRVVSDASFLRTADAIDVTFARGKIEGSVRKVLPGDPRDKAGEYKDG*
>LJUY01000001.1_43 # 48238 # 49110 # 1 # ID=26_43;partial=00;start_type=ATG;rbs_motif=None;rbs_spacer=None;gc_cont=0.522
MKMLNVQDYLREKCALIDSRLERLLPSAEESPTSVHQAMRYSVFAGGKRLRPILTLAACE
LVGEMKEDFLDVACALEMIHTYSLIHDDLPCMDDDDFRRGKPSLHKAFTVGIAVLAGDAL
HALAFEILAAKAPLALVVEVAQAIGSRGMIGGQVLDLESEGKELTPHQVEYIHQHKTAFL
IRTAVRAGAICGGAEEKQLAALTLYGERVGLAFQIIDDILDVRGSYEDLGKEVGADQARE
KATYPKVFGLEDSREMAEKLIQEAKDSLVPFGPDTHVLSKIADFVVQRMG*
>LJUY01000001.1_44 # 49133 # 51022 # 1 # ID=26_44;partial=00;start_type=ATG;rbs_motif=None;rbs_spacer=None;gc_cont=0.523
MKKLMSTILESIDSPADLRRLSIPELVVLSEEIRERIISVVSEHGGHLAPSLGAVELAIA
LHYVFDTPRDKVIWDVGHQAYAHKLLTGRRDTFHTLRQCGGISGFCKRSESEYDVFDAGH
ASTSISSALGIASARDLAGEDFKVVAIIGDGSMTGGLAFEGLNNAGALGRDLIVVLNDNT
MSISKNVGAISTYMTDLITNPLYNRLKVDIWELTGKMASVGQRIRTLVARLEESAKTFLV
PGMVFEALGFRYFGPIDGHNHTQLIKTLKHIKNFKGPILLHVLTKKGKGYKFAEEDASKF
HGIGAFEKLNGTVNAHPKAPSYTEIFGKAMVQLAASNKKVVAITAAMSIGTGLTAFGKRF
PDRFFDVGIAEQHAVTFAAGLACQGYRPVAAIYSTFLQRAFDQIVHDVALQGLPVVFAID
RGGLVGEDGPTHHGVLDLSMLRQIPNMIVMAPGNEDELRHMLKTAIHYEEGPVALRYPRG
PGVGVPLSSRLHLIKIGTWETLRQGSDAAILAVGSMVRPALEAAQLLSKNSVEVSVINCR
YIKPLDTNILRDVASRYSHVLTVEENILNGGFGAAVLEFMETEGLEETRVIRMGLPDRFI
EQGSRNVLLSQLELDEQGISSRLLRELGK*
>LJUY01000001.1_45 # 51022 # 51882 # 1 # ID=26_45;partial=00;start_type=ATG;rbs_motif=AAA;rbs_spacer=3bp;gc_cont=0.515
MRIGILANIHKHESESLVRKLIKWILDQGHKPLLWEDLAFLDSYGGLTLAEDKFRQETDV
VVAIGGDGTILAAARAVGLQGVPILGVNLGTLGFLAEIVPDNLFMAMQKVLDGSYDIDER
MLVKARIGKRGKWEYALNDLVIDKGGFSRVIGLHVRISGHFVGSYTADGLIISTPTGSTA
YSLSAGGPIVNPKMKALIATPICPHSLAVRPLIIDTDELLTIQVYSDHEIATLTIDGQIG
RRLRSGDVVTATMADRTVKLVRVDSKSFYEILRTKLKWGIKPAVED*
>LJUY01000001.1_46 # 51888 # 53612 # 1 # ID=26_46;partial=00;start_type=ATG;rbs_motif=None;rbs_spacer=None;gc_cont=0.538
MLRELSVKNFALLKELKIEFGEGLNILTGATGAGKSILVGAISLLLGGRVGAHMIRQGAS
SATLEGVFDLSSRETLAARLAAMGLTPDQGLLILKRQISGRGESRAYANGSRLTKAQLKE
IGDLLVDLHGQHDHQSLLRPGQHLELLDDYGGFQSLKERVRTDYENLMTLRQELRDLTKA
LQERRERQELFQFQLGEIKSLNPRDGEDEELRGEEKVLENVERLSQGIHSAYQSLLEDDN
SIIQRLSAIQKTLETLAQTDSFLETKGQECSTLVYQLEDLSSHLRQYAQKLDCNPGRLTE
IQERLYELERLKRKYGGSLSAVLERKEELTAELDCISRSDERLEELEEKVRDAQKQFSQD
CQKLSSARQETASKLQTQVERELERLGMPKTRLAVQIEQGEDEGGWVWLAGRKYMADATG
MDRVEFLLAPNPGEGLRPLAKIASGGEISRIMLALKTILAQADQVPLLIFDEIDVGIGGE
VAETVGQALKALAKSHQVLCITHLHQIASLADQHLFVWKEQRKGRTETIIKSLVSQERVE
EIARMMGGEKITHITLQHAREMMRNREKPEATLG*
>LJUY01000001.1_47 # 53609 # 54181 # 1 # ID=26_47;partial=00;start_type=ATG;rbs_motif=None;rbs_spacer=None;gc_cont=0.531
MIVAKEIRRLVSRTPVWTLANGLTLVRLLLLPPIFLLLRRGDSTAQYLALLLVATGWLTD
GLDGYLARRMGQVSELGRILDPLVDKLFLLFLILFLILLRDFPPWVLAIILPRDLLILGG
GLYLAHKRRTVEESHLWGKIATNALTITAIAYLLSWRSIAPILLVFALGMVGISSWRYGW
LFFRKLQRAP*
>LJUY01000001.1_48 # 54254 # 55024 # 1 # ID=26_48;partial=00;start_type=ATG;rbs_motif=None;rbs_spacer=None;gc_cont=0.532
MSLFFDRMGRYTILFFVHMARFSTLVLNTLRASALVPSYLRIIFAQMMSVGVRSLPIVAF
TSAFMGMVTSVQAVYQFQSYVPIYLVGSIVTESMVLELGPVLTALVLSGRVGATIAAELG
TMRVTEQIDALESLAIDPVAYLVMPRVVAGMVMLPVLTVFANCIGILGGFLAAILTLKIT
SFDFIKGMKLYFVPWDVFYGLIKAFIFGAAMTLISCYQGLNARGGAEGVGRATTNAVVVS
CLSIFLLNYVLASLLL*
>LJUY01000001.1_49 # 55043 # 55930 # 1 # ID=26_49;partial=00;start_type=ATG;rbs_motif=None;rbs_spacer=None;gc_cont=0.536
MRYGKNETIVGIIIFSSLVMLFLGLMWMEGHRFRGQGYLLVAHFEDVSGLNRGDPVTIAG
LPIGQVQDMRLEDSKVAVNLRIEGKQPLPLGSIAVLKSEGVMGEKYVDILLGSGSEALEH
GEAIPGLYQPDFSQVVSLVGGVGQDIRTISSTARSLLDDSAKAELRQSITDIRSTTGRIN
NLLMQNAERLDETIANLHTLSIALGRISPGQSPEELIPNLERASQDLAQTAEHLRGFSVS
LDSLLQPTLRGEGTLGKLLADESLYVNIMGLVASLDSLTQDIRENPSRYVQFKIF*
>LJUY01000001.1_50 # 55969 # 56733 # 1 # ID=26_50;partial=00;start_type=ATG;rbs_motif=None;rbs_spacer=None;gc_cont=0.536
MQCVKTESRETMKRIIRRYANRKMYDPQARRSITLSGIASLLRRGVQVQVLDHATGIDIT
SLTLSKVLLEQEKKREASPWGSFLFQELIRQRGSALLELAEKSLSASLEALGSAEGRIRE
MVRVLVNSRKIDRREGQRLLERGLHRLVESKVNLQSQLEKVLRRMMPSVDTPFESEVVGL
DGHLGEPDRMDSASTGWGGESHDEKKRADEKKGGRHVRAQRSSFQWSPDCSGGVGHQEQN
HSAGFLEEGQKKAL*
>LJUY01000001.1_51 # 56741 # 58102 # 1 # ID=26_51;partial=00;start_type=GTG;rbs_motif=None;rbs_spacer=None;gc_cont=0.482
MIKNVTRRPERVQEDKYLMMRNMLNSIDRLFQENRISSQSLNGLLKILIAEILLGDIDHR
KKAYQQNEVAYPGFLTISPTKACNLYCKGCYAASSSADQVKLDYEIFSRIIDEKTRLWNS
HFTVISGGEPFLYRDKGKNLLDIAREHSDNFFLVYTNGILIDRALASSLAEVGNITPAIS
VEGLEAETDFRRGKGVHRRILQAFGNLRNFGVPFGISVTATRDNAELVVSKEFMDFYFRQ
QGVLYAWIFQYMPIGRKYSVDLMITPEQRLFMLQREQHLIREQGLFIADFWNSGPVSNGC
ISAGREGGYFYIDWKGDVMPCVFFPYTVNNIVQIYRQGGDLNTVLNSPFFESIRRWQRSY
SYMKPAHQVGNQIVPCPIRDHYRLAHKVIKKYGARPSDEAAEEAIKDEGYCQAMICYGQR
VNQLTGDFWAQNYINPERPQPIRKKVSMGRAAV*
>LJUY01000001.1_52 # 58362 # 60065 # 1 # ID=26_52;partial=00;start_type=ATG;rbs_motif=AAAA;rbs_spacer=4bp;gc_cont=0.522
MRSEGRRFCYWRSVFNVGMDFGKTQAEETRQMLFGKWFLLFSLLCASLCLTSTMAEGSDL
AVDHWAYDYLDRLKVKGLLNSFLNQTRPIPREEVAEAIWEVFQAAKIGDPRLTEVERSQL
EWLQMEFKEELEHYAPSQLRRERHLFHWSDPHRGLTLDAVGRSQGTLSSCQGENQRILDT
RMEIRARGFLGKELTYAASVVKGQVNSNLKRVTKNDVGLTEFFNSRGSYAYYDWSHAHLN
LRLPWMDLQLARQPISWGPGVRGNLALSDQPPAYDFVQIRASFHGIKFVHLHGFLFSDVK
TVYQTAEGFIRESYANKYLAAHRLEIGLHSRACLGLTEAIIYGERNLDLAYLNPLVFFWS
AQHSSHDRDNEILSADLRFWPIAGVTLYGALFLDELYLKKLFADDARNKIAVQGGVYLVD
PMGLRDTDLRLEYARIQPCLYTHKFPVNTYRHNGVILGHWLEENGDDLYLEARHRLSRNL
RIAIQMTRTRQGERGEQPWCHAESWRYSFLWGIVERTVTLGCTLDVEPIHNFRTAISYKR
VDRRNKDHQTGADEIQHELFLSLIFDY*
>LJUY01000001.1_53 # 60174 # 60653 # 1 # ID=26_53;partial=00;start_type=GTG;rbs_motif=None;rbs_spacer=None;gc_cont=0.502
MKGRVIDIIVYLMQQINEREKGLSHFERLTKDLQNRGYTEAEINAAYFWVLEKLRLRLGQ
LTRSRKGQPKKSSRILHTTESIFFSRKGYGYLIQLYQLGLINDEQREQIIQRAVMSGLDN
IGELEVKMLAARLLMNSDETVGDPGRLLLLDESAEGTVH*
>LJUY01000001.1_54 # 60625 # 61371 # 1 # ID=26_54;partial=00;start_type=ATG;rbs_motif=None;rbs_spacer=None;gc_cont=0.526
MKVQRERCIEMGGENLPASQNEERVRVLTMARRYFRQQVRLGFDHVFASSAPGPLLLSNQ
KRIQELYRQIKDCVKCSLHKTRNHFVFGEGNPEAQIMFIGEAPGRDEDLKGRPFVGRAGQ
LLTRMLAAIHFSREEVFIGNILKCRPPQNRDPLPEEIQLCEPHLHAQLAIIRPWLICALG
RIAAQTLLKTSTPLSRLRGQLHDYQGVKLIATYHPAALLRNPQLKRGAWEDLQLLRREHD
RILSEQTS*
>LJUY01000001.1_55 # 61385 # 62755 # 1 # ID=26_55;partial=00;start_type=ATG;rbs_motif=None;rbs_spacer=None;gc_cont=0.522
MVRAVPVAERLPPQAIEVEVSVLGAMLLDKSAVASVLEILDDSCFYRESHRKIFQAIISL
FERNEAADLVTVAEELQRAKKLESIGGRVYLASLLENVATTANVTYHAQIVLKKAILRRL
IEVATQIVSQGYEDVEEVDELLDRAEQQIFSIQEQRLKRGFVPLERILHTTFEAIEKLHD
REGGVIGVPSGFKKLDELTAGFQKGDLVIIAGRPSMGKTALALNIARNASVEHKKPVAIF
SLEMAGYQLAQRMLCSEARVDAHHVRKGTLPDQDWSKLSICVGELAEAPVYIDDSPGLGV
LEIRAKARRLLAEKKIEMVVIDYLQLMHGPKGAESRQQEISMISRSLKSLAKELQVPVLA
LSQLSRAVLTRGGDRRPQLSDLRESGALEQDADVVLFIYRGELYDRDNEDLKGKAEIIIG
KQRNGPIGTVNLTFNNRYTRFDEPAFVEEQPIIGEV*
>LJUY01000001.1_56 # 62755 # 63525 # 1 # ID=26_56;partial=00;start_type=ATG;rbs_motif=None;rbs_spacer=None;gc_cont=0.542
MANPLAFIGRKSISFVEQVGGVIFLLGRIFKSLPKLFGNFGLTVEQMSQMGVSSLPLVLL
TSVFTGAVSSVQAAYQFQDFVPMRYLGTAVGKAVVIELGPVLTALVVAGRVGTSIAAELG
TMKVTEQIDALETLAIDPVPFLVTPRFIAGLTMLPILTIMADFVAIMGGYTVALLFLDVS
SHTFLSGLKMFFHFRDVIAGLFKAFIFGGIIATIGCYQGFQTRGGAKGVGQSTTRAVVIS
SVLILIGDYFIASLLF*
>LJUY01000001.1_57 # 63553 # 64299 # 1 # ID=26_57;partial=00;start_type=ATG;rbs_motif=None;rbs_spacer=None;gc_cont=0.538
MIQIVDLHKKFGDNHVLRGVNLTFERCETTVIIGRSGCGKSVLVKHLIGLLKPNQGKIIV
DGEDITNYRGAKLFRLRRKFGMLFQGSALLDSMTVGENVGLGLRHHTALGEEAIQERVKS
RLALVGLSGLESLYPAELSGGMKKRVGLARAMALDPQYVIFDEPTTGLDPIMADVINELI
IRLQKELCITSIAVTHDMVSATKIADRIAMLHEGRIIFDGTPEQIRQSKDPIVQQFIQGS
ASGPIKPV*
>LJUY01000001.1_58 # 64314 # 65678 # 1 # ID=26_58;partial=00;start_type=ATG;rbs_motif=AAA;rbs_spacer=3bp;gc_cont=0.549
MATGKSRYICQSCGYMTPKWLGKCPDCGQWNSLMEEQLESPGSKKRAGEKAAAPIPITQV
KSESQSRFPTGIGEFDRILGGGVVPGSLVLVGGDPGIGKSTLLLQVASKLSSHHKEILYV
SGEESAAQTKQRAERLGTLSQKLLVFTEVDLEKILDYVEVTNPPVTIVDSIQTVYHPELN
GAPGSVSQIRECTDRFMRLAKSRNVAFFLIGHVTKSGAIAGPRLLEHIVDTVLYFEGDRH
HAFRILRAVKNRFGPTNEIGVFEMSPRGLAEVSNPSKIFLAQRGERLAGSVVVGSLEGTR
PLLVELQALVSRSNYSMPQRVVTGVEYGRLVMLLAVLEKKYGMRLGTQDVFVNAVGGIKV
DEPAADLGIVAAIASSYRDKPANPDTVVIGEVGLGGEVRAVSQPEKRIKEAQKLGFKRCL
ISAGNLSSLAKKVSLEIVGVKTVQQALESLLEAT*
>LJUY01000001.1_59 # 65721 # 66269 # 1 # ID=26_59;partial=00;start_type=ATG;rbs_motif=None;rbs_spacer=None;gc_cont=0.550
MLVPVPAALISCQKPGGRPNIITIAWIGVACSRPPMLALGIRPGRFSHALIRQAGELVVN
IPRRDLLDKVDWCGLVSGRDKDKFQETGLTAIPGQKVTAPLIRECPLNMECQLRHVIPLG
SHDLFLVEVVALWADDDILDENNQVNVAHMDPLAYCAGVYEYWGLSRRLGRFGIGKKLSA
QR*
>LJUY01000001.1_60 # 66296 # 67435 # 1 # ID=26_60;partial=00;start_type=ATG;rbs_motif=None;rbs_spacer=None;gc_cont=0.546
MAFSFRLLAQDKSTSARAAVMITSHGEVQTPAFMPVGTQGTVKTLSPRELGEVGAQIILS
NSYHLYLRPGPEVIEQAGGLHRFIGWDKPILTDSGGYQVFSLADLNMVGEEGVTFQSHLD
GSRHLFTPEKIMEIQHALGADIIMCLDECTAYPCTHQEAQTSAERTFRWASKSKEAHNRL
SAVRDQDQCLFGIVQGSTYPDLRERSAKALVELDFQGYAVGGLSVGEPKLAMYEMIDATI
PHLPVEKPRYLMGVGMPEDLVDAVSRGVDLFDCVIPTRNARNGSVFTHQGQLVVKNAEYA
RDFTPIDSSCQCYTCRHFSRAYLRHLFQAGEILAPRLATLHSVYFFMSLMRDMRRAIVEG
RFDVWRRDFLKVYKNNSKN*
>LJUY01000001.1_61 # 67504 # 67800 # 1 # ID=26_61;partial=00;start_type=ATG;rbs_motif=AATAA;rbs_spacer=13bp;gc_cont=0.495
MSSSGGGGGGGALGFLPFVLMFVILYLLLIRPQQKKHREHQQMLQTLKKGDQVVTTGGLY
AKVLNIKEKENIVVLRLAENVKVEIQKGAIAAKIAKSE*
>LJUY01000001.1_62 # 67805 # 68737 # 1 # ID=26_62;partial=00;start_type=ATG;rbs_motif=AAA;rbs_spacer=12bp;gc_cont=0.573
MRIVFMGTPEFALPSLEKLLASDHDVLAVVTRPDRPRGRGLREASPPIKVLAEGHGLPVL
QPEKLREESFVRKLSELKADLLVVVAFRILPREVYTMPPKGTIDLHPSLLPKYRGAAPIH
WAIINGERQTGVTVFYIGEKVDAGDTILQRTVPIGPDETAGELSQRLADIGAQVLLEVVD
AIDLGQVSGTVQSEGEPSPAPKLKREDGRIDWTKSASQLKDLIRGLNPWPGAFTTYGGQI
LKIHRALVVDQSDQGARPGQVLRADPRQGILVNTGKAQLYLQEVQLEGRKRMSSAEFLRG
FHLKEGDLFA*
>LJUY01000001.1_63 # 68750 # 69610 # 1 # ID=26_63;partial=00;start_type=ATG;rbs_motif=None;rbs_spacer=None;gc_cont=0.520
MKGKGIFLGLSAISLFVLVFMAIFLWYLVAPRLAQIHIGFPLLVGFAMALFALLVSLGLV
LILVSTATERNLLFPGEYQLTVKVLFPIAVAVGKMLGISKDTVKRSFIQVNNGLVRSLRG
KIDSRRVLLLLPHCLQNYTCIYKITATMENCRRCGQCVVGDLAKLAEKYGVVVSMATGGT
LARRVIVETKPTAIVGVACETDLTSGIQDAYPIPVLGVLNRRPYGPCRNTTVDLMRVEEA
LRFFHNSRPLRAHKEEYRSEVHKSSAQHEGDESGLEENREFNKGQD*
>LJUY01000001.1_64 # 69623 # 69781 # 1 # ID=26_64;partial=00;start_type=ATG;rbs_motif=AAAAA;rbs_spacer=7bp;gc_cont=0.491
MERRSLLPELAENLAGGGLNPFAQVVIGKNAVIGKSIADLTHPLCCSGAARV*
>LJUY01000001.1_65 # 69792 # 71150 # 1 # ID=26_65;partial=00;start_type=ATG;rbs_motif=None;rbs_spacer=None;gc_cont=0.547
MTARETALRVLHRLDESDLFADWALDSALRRSHLQRRDRALVTELVNGVLRWRKYLDGVL
DYLLKGTRTAGLTSWIRNILRIGLYQILFLDKIPPAVATHESVSLAKKFGHTGTASLVNA
VLRNAIKAGRIETFYPPLAKDPVGHIGMRYSHPDWMVRRWLERYGQEDTIALCLANNQVP
GVVVRVNPLKTTVDRLKENLRSEGLKVDNGSLVPGYLHLKRVGDIRRLEAFRQGWFQVQD
ESAGLSLLLLAPEPGEVILDLCSAPGGKTAHIAGLMGDRGLILAVDRHKRRLKDLVDNCH
RLGISSARPLVADGKNLWVQPVDRVLVDAPCSGLGVLARRVDLRWGKKDEDIPRLAQLQL
QLLMTGANVLKPGGVLVYSTCTIEDQENEEVVASLLFQRDDLRLESATSFVPAETVTEKG
FVRTFPHRDGLDGTFAARLRKLKRGYFPWTKS*
>LJUY01000001.1_66 # 71153 # 71881 # 1 # ID=26_66;partial=00;start_type=ATG;rbs_motif=None;rbs_spacer=None;gc_cont=0.542
MLKKGFFVVVFWTLLSIGIVVAIDRAVMPWLVQQNQQIQVPDVVELSLFEADSILVHAGL
TMIEAAPEYDPLVPPGLILSQNPEGGSFVKGKGRWVRVVASKGREKVTVPNLQGVSLRQA
QLLLQRSRLVLGHISWMYTEDFPERVVISSAPGYRAEVFQGETIDLLVSQGSVPPTAIVP
HFVGQSLEGAILLARDAGLKIGKITYLPDEDLLPETVLEQSIKAGQEVSRDAVIDVVVST
IE*
>LJUY01000001.1_67 # 71894 # 73186 # 1 # ID=26_67;partial=00;start_type=ATG;rbs_motif=AAA;rbs_spacer=10bp;gc_cont=0.534
MLTVIAAIFVLGVLIFIHELGHFLVAKGTGIRVERFSLGLPPKMIGKKLGETEYLISWIP
LGGYVRMAGDNPEEPLTGEPWEFLSRPRWQRMMVIVAGPVMNYLFAFLLVWWILFFGGIA
TLDPVIDQVVEGSLAERSGLVSQDKITTLSGRPVTSWDEIFEILLREQGKPVSAEVERDG
QVQQLLLDLRGISQEEIRDFGITPLMTTMVGDVETGGPAEQAGIRSGDIILTIDDVPVSR
WSEMVALIHNKTDTTISVQWLRGAETHKALIKTKVFKIPDEHGKMKPTAFIGITSRVTYK
NIGILRSALESSKWTFDVTKQIAFFVKGLVTGEVSARMVGGPIFIAQVAGQSVKQGFASL
LSFMALLSVNLALLNLLPIPILDGGHLLILLVEAAKRSSLSTKQRMVIQQLGLVLIIFMV
LFVIFNDVTR*
>LJUY01000001.1_68 # 73308 # 74453 # 1 # ID=26_68;partial=00;start_type=ATG;rbs_motif=AAA;rbs_spacer=12bp;gc_cont=0.526
MGKLGTETAFVVLAKAKALEAQGKDVIHLEIGEPDFDTPKNIREAAKRALDEGYTHYGPS
AGFPAFREVIAQEISKRWGVSVTPEQVVVTPGAKPIMFFAILALINSGDEVIYPNPGFPI
YESVINLVGANPVPILLREENDFEMDIQELRDKITSKTRMLIINSPGNPTGSVLSKTNVE
AIAEIIRGKEIMVLSDEVYHRILYEGEHHSIFSVPGMQEQTILLNGFSKTYAMTGWRLGF
GVMREDLAQKIAQLMTNSNSCTSSFTQMAGIEALQGPQDEVDRMVAEFRRRRQVIVEGLN
AIDGISCKKPKGAFYVFPNVKEIGWNCGKLADYFLEKAGVAVLSGLSFGQFGDGYLRLSY
ANSVENIQKSLERIRDAIAAI*
>LJUY01000001.1_69 # 74545 # 76878 # 1 # ID=26_69;partial=00;start_type=ATG;rbs_motif=None;rbs_spacer=None;gc_cont=0.542
MGGSFANDLIIATESGKSREYVYTNKVAAHFSGETRSGPTRSYHGLCVRMQKLLEDWRFQ
LGGVECKPEETTQVLAYPHRLVRIFEHPPAREHICLLDRWNVLVVDLMAKDMDIGALWPL
VDIRPVRLAVKPVYQVAWQPHNNLLLIRGTCGSKTSSGNFVWLGVTCSAPMDFSPQQRYL
PTVYVRGQQREVMGRGTPFVPGLLRFRPERGRARFLFIAGRSQREVATTARVVLDSATIQ
VHRKKERLERLISKASVKSQDLRLNAALAWAQISLDALLMCQEEPGIYAGLPWFANYWGR
DTAISLPGATWVTGQFSWAKKILATLARHQDRRVTSRTYGRIPNILEPDIKLYNTADGTL
WFIRQAEEYVRYSGDVRTIRNFFPAVKRAIRGELSLRTDQNGLVVHGPAETWMDAGGEDH
PVTPRDNRAIEIQALWYAALLSGAQLALLVNQPSLSAEWTRLSKGVHKAIIERFWNPKGQ
YLYDHINLDGSPDEQIRPNQLLALTAPLYPLLSWDQEKSILDFMLSHLVYSHGVASLAPG
DPQFRPRHLGYGRYHFDQAYHNGDVWLWLTGPMVTALVRHGRREMAHILTETLTNHILDR
GAVGTLGELFNASPTRENDNEAGTFTQAWSLAEYIRVVYQDYLGVKPNVPKKEVVIEPSV
PAQWGDVDFQFVVSRGRVEAQYRFSAGSQTYIFQPKDLIQPLRIRLRIHLPGGVLLTLIH
PLRSDRKIEIQVVSHGQGWLVRADGRRVNGHFQKTDFDVGREQKITFKKPPVSRSRI*
>LJUY01000001.1_70 # 76960 # 78654 # 1 # ID=26_70;partial=00;start_type=ATG;rbs_motif=AAA;rbs_spacer=12bp;gc_cont=0.551
MRYSMPWGMSAVLFLLMGIWSLSFLNCGPKVRVPRPIKPKVEPTIRVGILQNSDQISFRC
PLGFRVIDDQGAAILSSGTSGGKWSVRVKFGQPAEMVYRIGLYAGGDMATALRRVDEVSA
LGQQPKIIQVGQELLLGTRVLNDNRKYWLTIGPYATKEEATAHRENLPSEAAGSIITEIS
SPPLGVLDLVDPAGRVAFSSGEPFVLELNDPEEGLFTLFEIPVGRGFWWERQEDRSYRGK
MEFRMGNDGKMLVVNELDLEDYLKGVLPSEMNPGFPSAALRAQAIAARSYTIAKLGIQHP
LDPFDLCANVHCQAYSGTTKEHPTTSQAVEETRGHVLLYQGEVCATVYSAVCGGHTENTE
NVWGGQPQAYLVGVPDASPEESATLPKNLSSNEEAVRRWVTSTPPVFCNHLSEETPSALH
YARKHFRWSVNYSRQELEEILAQKTREKIGNLLDIIPISRGPSGRLIKVKIVGDAGHFMV
EQELNIRRALSPSHLRSACFVVDREMGFDGLPTTFVFRGAGWGHGVGMCQCGAAGMAFRG
MDHRQILSHYFQGTEVAKIYGVLF*
>LJUY01000001.1_71 # 78932 # 81571 # 1 # ID=26_71;partial=00;start_type=ATG;rbs_motif=AAA;rbs_spacer=9bp;gc_cont=0.527
MQQQGDLRIAHASEELGQKIHSILPLVTKPNQYLGNELNICSKKHSEVDLRVVLAYPDSY
TIGMSHLGLRILYHILNRRDDVLVERAFAPWVDMESQMRKRGIPLFSLESHTPLGEFDLL
GFTLQYELNFTNLLNMLDLAQIPLRTGERDGRHPVVVAGGSCASNPEPLAEFVDAFVIGD
GEVVVEELVDLLIRSKRERWSRRELLLCLADLEGVYVPSLYRAEYDQAGQFQALTSLDHS
VSFKVKARVIEHLDLKNYPDRPLVPTTEIAHDRLSVEIMRGCTRGCRYCHAGMIYRPLRE
KSPEDVLQEVVSGIANSGWDEISLVSLSSSDYSCLHPLVSEINRALTNKMVALSLPSMRP
ETFSDKLAQAIKDVRRTGLTFAPEAGTQRLRKVINKSFQEEDLLETMRIAFENGWESLKL
YFMIGLPTETQADLDGIVDLGSKVHRISQRRGRKDINVSISPFTPKPHTPFQWERQDSVE
VLAQKSRYLKSRLPHRGMRVKWRDPHVSFLEGVFARGDRKLCKVLALAWQAGCTFDSWSE
RFHFSRWASAFSRAGVDAQRYVAEWPLDRPLPWDHIDYGVRRQFLLQERQRALHGQLTAD
CRSGRCLKCGVHQEGGLKRKPALERAQTLAVKIQPTYGRKKKIRARGRPQIARTRMRVRY
AKRTPLQYLSHLDLIRLFERAIRRADLPIAYSEGFHPHPKIAFGPPLPLGLTSQAEYLDI
QFAKPMVGDLTYKLGSNLPPGVEILATKAIFRKTESLTAAINVAEYRAELKDIHTPDNFQ
EVLTRLLEDNHLSVRRVTPKESKKVDIREHILEVKLEGSKEREILSMRLRVGQSGHARPR
EILAAILSHSDEELLRIPIQRTGLFIERNGQLISPLDVV*
>LJUY01000001.1_72 # 81613 # 83148 # 1 # ID=26_72;partial=00;start_type=GTG;rbs_motif=AAA;rbs_spacer=5bp;gc_cont=0.488
MHNEIVINVAINETRIAMLEDGHLVELWVERPEKERMVGHIYKGVATSILPGMQAAFVDI
GLLKRAFLHASDIDNSAVEFSSFVDMPAEDEFLERPRGRGVPIQNLLQKGQEILVQVIKE
QIGTKGPRVTSQISLPGRFLVLIPKEEHVGVSRKIEAWSERKRLKRLVANLRPQGFGLIV
RTIGKDKTEKEFRQDIHNLMKTWKRIKQRAEKVKSPALVHREMGITSSLIRDLFSEDIDH
LVLDSQKEYDEIISYLKVVSPDLCTRVDLYTESVPIFDAYHIESEIDKTFHRKIWLKKGG
YIVIDHTEALVTIDVNTGRYVGKGNQAETVLRTNLEAANEIARQLRLRDIGGIIVIDFID
MEDSRHKRMVLSELKKTLKRDRAKTSLSEMSEFGLVEMTRQRVRPSLIHTFSDACPTCDG
TGRVTSIMTVVTRIDRWLKRAKVNSTEKRFLFIVHPLVRELLLKNREEQVARLRRQYRFR
IQVEGDSTLNMDQYRVFSLSSQRDITDQFKA*
>LJUY01000001.1_73 # 83157 # 83552 # 1 # ID=26_73;partial=00;start_type=ATG;rbs_motif=None;rbs_spacer=None;gc_cont=0.465
MEMLYWLAPYGEISRSPNRTRSCLMYAIVETGGMQFKVFPRHIIRVPKLDVEEGKRINLE
KVLLLQDGKKTLIGSPEVKGAKVIAEVLSHGKEGKVVVFKMKKRKNYRRKRGHRQSYTDL
LIKEVLGPKKT*
>LJUY01000001.1_74 # 83592 # 85883 # 1 # ID=26_74;partial=00;start_type=ATG;rbs_motif=None;rbs_spacer=None;gc_cont=0.498
MNEKRKCCLFLTARILLLAPTIILLATSLSAQEGLVTDLVVRGNTHADSALIVNTAGLKI
GDEINPDVIQQVIRGLYSLGLFSDVQVEAKPLEEGVQLALVVEEFPVLEKLVVSGHDKVD
LEDITTVIGLGEGQIVGPATIQQRGQKIKELYESKGYLLTTVEAQVADGELEGRIVLTYL
IREGHKVHVKKIEVQGNEAISDSKIKKVMDTKEKRWWRSGKFDREKYEEDKTKIAEFYRK
EGYIDAAVVSDSLWYSPSKKDLFISLTVAEGKRYRVGEMTLQGNTLFSHDELRNKFNLQA
GDIYDQEKYDETLANLYTAYQEQGYLYTQVVDRRVPSDSLVNIDFNIIEGTPARVHKIHI
TGNTKTKEKVIRRELVIKPGQVFKRSAFLRSHREVYYLNFFSNVVPDYQTLPNGDIDLIF
RVEEKPTGQAQVGVGYSERDKLVGTIGLGIPNLFGNGQRLDFTWDFGKVRQNVRIGFTEP
WLFDTPTSAGFDLYQSSRRWTNYYTEVRRGGDLRIGRRLSWPDDYFRIYWKYRLEDVEYT
DFASSYDPPAAYDLSLIKWPQRTSSTTITLIRDSRDLPEFATMGSVHSLSSEFAGGFLSG
DVDYHKHIFDSAWYFRNFWNLTLMFKTRLGIVDTYKSSQTVPFSERFMPGGTSYDGMIRG
YDNRSVGPRQDNTEIGGKTMLIFTLEYQFPVVQQQIYALFFADAGNAWRSVGETDLTDLK
RSAGVGVRIVAPMLGVIGFDMAYGFDNEFGGEWHPHFQLGTSF*
>LJUY01000001.1_75 # 86004 # 86573 # 1 # ID=26_75;partial=00;start_type=ATG;rbs_motif=None;rbs_spacer=None;gc_cont=0.479
MFMIRMLKAGFVAGLMLSLVLFTSALADEMKFGYVNSAEIFSRYKSFADAQQKFNKEVED
WQNKAQTMKSEVDSLALYLKGETDVIPPRLPFQALSENKQREKQEEYKAKEAAYLEYVNT
IFGPDGTAERRNAELTQPILDKINSIIAKIAQDEDYAFVFDAVGGAIAYAAPKYDLTETV
IDELNKEIE*
>LJUY01000001.1_76 # 86598 # 87623 # 1 # ID=26_76;partial=00;start_type=ATG;rbs_motif=None;rbs_spacer=None;gc_cont=0.538
MVKTVAEIARFLDGQLVGDGTAQISAVSGIAEAKPGEITFLATPQYHRFLRTTAASAVIV
PPSVEFPQKTLIRVHDPRLAFARVMRLFYACFPEGPQGIHQTAVIGQRVNLGHGVNIGAL
VCIEDQVTVGDDVTIFPGVFIGRESQIGSGTVIYANATIREQTVIGKNVIIHSGTVIGSD
GFGYAKQGDKHLKIPQKGIVVIEDEVEIGANVAIDRATLGATRIGRGAKIDNLVQLGHNV
VIGPHCLVVAQVGISGSTEIGSGVILAGQVGLVGHIKIGDDSIIGAQSGVRKSVPPGSVL
FGYPARPHVKAKRIEACLNRLPELFKKVNALERALKLLKRK*
>LJUY01000001.1_77 # 87625 # 89022 # 1 # ID=26_77;partial=00;start_type=ATG;rbs_motif=None;rbs_spacer=None;gc_cont=0.516
MTTLTRTIKKPVSYSGIGLHTGNKTTITFRPAAVNSGVTFVRTDLPERPEISATIEHVTG
LERGTTLGKDEARIHTVEHVLAALGGLQIDNLFVELDANEPPVGDGSSKPFVDALLKAGI
LEQDVPKEFMEIDTPIWYSKKKEKGVELVALPSDDFMITFMVDYKHPALGTQYTAMYSLE
KEFVKEFAPARTFGFLHEVEALKEQGLIKGGTLDNALVVGDHEVDEKELVYLQKLFGLKD
RVFMGENGFLNNAQLRFPNEPCRHKALDLIGDLFLLGVPLKAHVLAARSGHAANVALVKE
IRKVYEKKRLLSKYQGKKTGQYQLDSQAIRKILPHRYPFLLIDRIIDLESSKRVVAIKNV
TANEPFFQGHFPSHPIMPGVLIIEAMAQAGGVLLLNTVKDPEDKLVYFTAIDKVRLRKPV
MPGDQIRFELEMLQFRLSRCKMVGKAFVEGQLVAEGELMAAVVPR*
>LJUY01000001.1_78 # 89054 # 89824 # 1 # ID=26_78;partial=00;start_type=GTG;rbs_motif=None;rbs_spacer=None;gc_cont=0.524
MNIHPSVIVHPSAELGRDVHIGPNSIVGEKVIIGDGTWIANGVVVQRNTRIGSACRIYTG
AVLGTEPQDLKYKGEETFLEIGDRTTIREFTTVNLGTAQRGKTTVGNDAMLMSYVHVAHD
CDIRDHVILANAVNMGGHVEIHEHAVVGGVVPIHQFVKIGCHAMIGGGYRVNQDICPYVR
VAGYPLRVVGLNTIGLRRKGFSSETLTLLKKAYSLLFHSNLNVSQAVKRITGELPKTEEI
ERIVHFVTNSQRGIVR*
>LJUY01000001.1_79 # 89933 # 90988 # 1 # ID=26_79;partial=00;start_type=ATG;rbs_motif=AAA;rbs_spacer=3bp;gc_cont=0.545
MQLSGFAEERTIVEPCKVGVIGVGHLGRCHARAYAQMPEVRLVGLVDINPTRAQELAQEL
GIAAMTDLDELLSTVSAVSVAVPTPQHHRIAKRCLERGVHVLVEKPIATTLEEADDLIAN
AQRTGVVLQVGHIERFNPTFRAISKLNLAPMFIESHRLAPYTPRGADVAVILDLMIHDID
LTLALIKAKVNHVLAVGVAVVSDSEDIANARVTFSNGTVANLTTSRISPRAMRKMRLFQR
DAYISADFLNHSVDIYRLQNQGTGDEKGDHPLGSSAQTALLSRGQFVVCERPKLEQEDAL
TMELRAFLYSIRKEEKPLVSGQDGRKALSLALKIMKCLQEHAHWIQKSGHP*
>LJUY01000001.1_80 # 90985 # 92136 # 1 # ID=26_80;partial=00;start_type=ATG;rbs_motif=None;rbs_spacer=None;gc_cont=0.536
MRGPSILIVAGEASGDLHGSRLALELKHLRPDCQLKGIGGPKMEQAGVQLLYSLQDFAFL
GFSEVLKHLPFIRRVLHRLNRLFLEDKPDLLILIDYPGFNLRLAKLAKQRSIPVFYYISP
QVWAWHPRRAHAIARVVNKLAVILPFEVDFYRRRTGLQVHFVGHPLLEIVQPQLPKERFC
RRWSLDPEKPVLGLLPGSREQEIVRLLPIMLNAGQILCRRIPDLQMAVGAASSVKVDLYQ
DLFGKHSVGAVLVTDQTYDLMSHARLLLVASGTATLESAILNTPMIVLYRVSFLSWLLAL
LLVRVDHIGLVNLVAGERIVPELVQHQVTAARVAREAYGLLKDDRRRAQIKDKLLTIQRR
LGERGASRRTAKLALSLIDREGD*
>LJUY01000001.1_81 # 92215 # 92817 # 1 # ID=26_81;partial=00;start_type=ATG;rbs_motif=None;rbs_spacer=None;gc_cont=0.551
MGKTWRLHWAGQEHLRAIRSARENVIYAFWHGRMLALCFSHRRQNIHIMVSEHRDGEIVA
QTVNLLGFVPIRGSTTKGGRKALFRIAERARSGYDVAITPDGPRGPCWRVQPGVITLAQR
TGMPIIPVANGASLGKTLSSWDRFLIPMPFSRVAIFLGAPISVPRELSETSFEEKRLELE
RAILALTQRADHLFSRSHSR*
>LJUY01000001.1_82 # 92821 # 94098 # 1 # ID=26_82;partial=00;start_type=ATG;rbs_motif=None;rbs_spacer=None;gc_cont=0.545
MLFLYDVILSIALLVALPYLLPKVLLGRHGLKERLGLWSKEFFRRAKSDPILWLHAASVG
EVNSLAAFLPILRKRAPGYQFILSVTTRTGKERASRLRGEVRWIFYLPVDLSFLVRRVLH
WTNPKVLLLVETELWPNLILQAQRRGVKLALINGRLSARSFSRYRMFPGPMAHILTSLDL
LCVQTEEDAHRFRALGAEGSKVMVTGNFKEDLLAVPQMRAERELVRGALGIPDGTHVLVA
GSTRPGEENEIAETIVSLRNENNTFRAIVAPRHVKRAKKVARLLATKGLEVQRYSLGERL
QAAHWDVLVVDILGQLMRLYSAADVAFVGGSLLPYGGHNPLEPAAYGIPVLFGHHMEHCR
RSAQLLLHGGGGIQVANGIELKKIASRLFHSDQERRRRGRAALRAVQESRGSSEKTVQAL
KETVL*
>LJUY01000001.1_83 # 94147 # 95205 # 1 # ID=26_83;partial=00;start_type=ATG;rbs_motif=None;rbs_spacer=None;gc_cont=0.563
MAILEHRKGLIFSVMRCLCALLTVPVSAAVLIRRHLYRVGLIPVHSLRARVISIGNISMG
GTGKTPAVLMVAKHLAARGERVVILTRGYGRTTSQRRILVGDQYHWKEVGDEARMLSRLL
PTIPIVVGKNRVSGGRLAVEKFRPRFVILDDGLQYLRLARDVEMVIIDATYPFGNGRLFP
GGILRENISALRRAHMFFVTKVDQAENVGDLLAFLQRTYPHAPVVQGTYQPSSLRDVRSH
DQVSLKFLRGKPVVAMSGIGNHISFERSLEQIGARLAERVRLPDHHPYRREEVLATARLA
LKVGAQCVVTTQKDEVRLPDMEKLAIPLLSLGIQLQAVSGEEQLWDFLERGL*
>LJUY01000001.1_84 # 95207 # 96202 # 1 # ID=26_84;partial=00;start_type=GTG;rbs_motif=AAA;rbs_spacer=12bp;gc_cont=0.538
MAIIFKEQHANLNILRDKKIAIIGYGSQGSAQAQNLRDSGLDVLVADVPDSSAWRKADED
GFHPHLAKEASALAQVILMLIPDHLHGQVFRSEVLPGLIAGDALIFAHGFSIHYRQVIPP
SGVDCLMVAPKGPGGLVRNLYRRGLGVICLLAVCQDATGHSQEIGLAIAKGIGGTQAGVI
ETTFSEETETDLFGEQVVLCGGLTALIKAGFETLVEAGYQPEIAYFECLHEVKQIADMIY
RYGIQGMRGRISDTARYGDLTRGPQVISSLIKKRMAEILDEIRDERFAQEWLAENRAGRP
RFSKLIHEDDDHPIEGVGNKLRSLMPWLEEV*
>LJUY01000001.1_85 # 96273 # 96902 # 1 # ID=26_85;partial=00;start_type=ATG;rbs_motif=AAA;rbs_spacer=12bp;gc_cont=0.522
MKDNIKNVLIVGVGGQGVLLVSEILAEICMEAGYDVKKSEVHGMAQRGGTVVSHVRYGPK
VYSPLIEMGTAHVLLALEELEALRWVNYLRPDAVVIVNRQQIKPLPVAVGLQAYPKGVLT
RLRKAARVVVIDGVRIAGQVGDMRAINIALLGALAVLLNLSPAQLRRIIKRKLPQKTLKA
NLAAFEKGRDAMEVEQKQHRTHRKKEHTR*
>LJUY01000001.1_86 # 96899 # 97945 # 1 # ID=26_86;partial=00;start_type=ATG;rbs_motif=AAAAA;rbs_spacer=12bp;gc_cont=0.552
MMYKLAFVGFGTVGQGLAEILLSKRELLSQHYDFQCSVVAITDIHKGSIYLKEGLDLERV
LATVRETRRLDGYPGATVGWDSLKTIRDCGADIVVEVTYTDIETGEPAISHVRAALESGK
HVVTSNKGPVALAGRELVQLADQKGGSFRYEGTVLSGTPALNLALETLAGVEIKEVRGIL
NGTTNYILSEMEKGKGYQETLKRAQDLGYAEAKPDADVEGWDALAKILIIANLLMGGNLK
VSDVARTGITGISLQDVETARQNNERWKLIAHAWREAGQVRAKVSPERVPTKDFLAGVCG
VTNALTFGTDLLGEVTIVGPGAGKLETGFSLLVDMLSIHRRDVSAGGA*
>LJUY01000001.1_87 # 98008 # 99414 # 1 # ID=26_87;partial=00;start_type=ATG;rbs_motif=AAA;rbs_spacer=7bp;gc_cont=0.540
MLIGGKWVDREKKIEVTNPYDNSLVDTVPAGSAEDMKAAIAAAVEGFQETKRLSTLERIT
ILAKTAGLMEGKRDELARMISSEGSKTIREARFEVGRAITTMTVSSEEARRIDGETLPFD
SRPGSQNRRGYYYRFPIGVIGAITPFNDPLNLVAHKLGPALASGNSVVLKPATVTPLVAL
KLGELLLEAGLPSKGLNIVTGYGHEIGDALVTDDRVRMITFTGGPEAGLDIVKKAGLKKI
GMELGSNSAVIVMDDADLERAVPACVDGAFGCAGQNCIGVQRLFVHAKIFSEFKDEFVTK
TKKLVVGPQRDEKTDVGPMITEGEAERIEAWVQEAISQGAKVLTGGMRRGSVYQPTILAD
APLTAKVVAEEVFAPTVALFEFRDLASVIEIINSSKYGLHAGIFTQDINNAFQAIEDIDV
GGIMVNDTSDYRIDQMPFGGVKLSGLGREGIKFAIYEMTEPKVVCFNL*
>LJUY01000001.1_88 # 99455 # 100405 # 1 # ID=26_88;partial=00;start_type=ATG;rbs_motif=None;rbs_spacer=None;gc_cont=0.536
MKLSDVAKLMEKHGIPGRDAHDLPTSTKRFPDGGWYRIEISGVERPHVLAALIDEMNKRR
VAIHRIISVVMGATLLDKSELRDFAQMAAEAKLEVILTPGPRASWDVGRQLITPEGAFSG
LRYRGSDQLRQVITDIYRCVDLGFRGFLVSDEGLLWLLNEMKKGGDLPEGVTFKVSIYAG
HANAAGGKLLQSLGAGSFNPVADLSLAQFASIRQIIDIPVDVHIILTDSFGGYMRFYEAP
DMARVAAPCYFKIEPGPGCAAGPGALYKPWTNAQMMADWAREKVKYAQIIHELIQENFPE
AAMSGQGPDDLAVPRV*
>LJUY01000001.1_89 # 100511 # 100894 # 1 # ID=26_89;partial=00;start_type=ATG;rbs_motif=None;rbs_spacer=None;gc_cont=0.477
MRSLAFGMALIATLILFLGGCGSKTPEELFNLAQKAENEGDFEEAIDFYTMLLNKYPQNE
HNYKAQFMVGFIYSEELKDYDKAKVAMQKVIDDYPDCDLADDARWMLEHMGENLEQMEFM
GEAKGGS*
>LJUY01000001.1_90 # 101330 # 102019 # 1 # ID=26_90;partial=00;start_type=ATG;rbs_motif=AAGAA;rbs_spacer=8bp;gc_cont=0.529
MLATGEKIPGRPARFIAESQETCLYPAKHKPSREGDVTNPNFEGWVFLIFPQGKFFYGVL
ILVRDLVLCATFVALAVALGFALVHMPNVELVTLVAFMSGYLLGASRGFLIGFISMAFFT
ILNPLGIPVVPVVAAQVGGMAVIGFVGGLTKRWSKKGPAWIKLGFLGLACTFFYDLTTNA
AMAVSFGLISKLFAVLAAGLAFSVLHMVSNLLIFAAAGPFLIKLKPPTR*
>LJUY01000001.1_91 # 102016 # 104016 # 1 # ID=26_91;partial=00;start_type=ATG;rbs_motif=None;rbs_spacer=None;gc_cont=0.529
MKPSASLKGEKRRVADAIIYDSFLEGGMMRFRLLFGAFLLMSTISVQADIIAMTTGIVDE
QVDYQLQPIVVTATRTPHTLGESDANVDVLSSADIQQSTALHLGDVLKLLPGVNIGAFGG
IGQNLTLGMRGSTSAQVLIMVDGVPVNDPQYGGLDLNLISLDNVERIEVIRGGASSLYGA
DALGGVVNLITRSSTYEKPFSSIDYQEGNDDFEKVVARFDSRSVHGVSLNFMASSKEHGG
HRINSDYLGRHLSGRINCALGEGGKLSYSTQIYRGELGVPGMDIMPTPKARQEDRSWNQA
LALQTVPAQGHQLRMTLYRNDNQQEYVNPDWFTKASHRRWTHGFELQHSFAFSDVQKRTA
GLELQRRSLDSTENGRHHLDRGALFFQEELDVHSEIRLRLAARFDHHAKFKDQLNPNLTL
AWLPSDFTSIFISFGRSYRVPTFNDLYWPTSEYDSDFNGQPDYKESGNGSLKPEWATAFQ
GGLRAQAGEVSGNVCLFYRKVRDLIQWDNVDQSYLYGFWMPVNRSQATVSGLECQTTALL
GKNGQASLTYTYLDAKDDLLNKHLPYQPEHQFAAHLQYGLSVIRKQLEVICRLGVEHIGE
RYADAREGEKLPSSTVVNGKLTAKVLDRVRVYLVGKNLQDKEYSLRSGYPLPGRTFYGGI
SWEFWD*
>LJUY01000001.1_92 # 104166 # 105008 # 1 # ID=26_92;partial=00;start_type=ATG;rbs_motif=None;rbs_spacer=None;gc_cont=0.533
MLNSWGLVRVSVADIHREPDHKSEQVTQAIMGMALEILDQRQNWRYVRLPDGYLGWVSES
LLQLGDEKLVQRWRASPKVMVTSQVALVLSRRQSASIPVSDAVIGTELLRLETGRRWHRV
ALPDGRQGWIAHKDIADVGNLIHIEGGSAEQILKTAHSFMGLPYLWGGTTPKGFDCSGFV
QTVFRLNGFSLPRDASQQFTQGREVFHRQQLRPADLVFFKSPDADRITHVAIHIQKGKFI
HCSAYIRTNSLEQSAEDYDASLEAQYVGAKRVVGGLTGQC*
>LJUY01000001.1_93 # 105002 # 105505 # 1 # ID=26_93;partial=00;start_type=ATG;rbs_motif=None;rbs_spacer=None;gc_cont=0.484
MLDRYVLVLNQNYEPLSICTAKRAIVLVFLGKAEIVEKLALEVRTVSRAYPMPSVVRLYM
YITIPRKKILLTRKNILKRDGYRCQYCGQKRNPLTLDHVIPKNKGGSDSWENLVCACARC
NNRKGQRTPEEARMTLHRQPRRPNYLMFIRHFVGISDYRWRRYLFLE*
>LJUY01000001.1_94 # 105561 # 106544 # 1 # ID=26_94;partial=00;start_type=ATG;rbs_motif=AAAA;rbs_spacer=4bp;gc_cont=0.496
MVKKRILSGMRPTGKLHLGHFAGALENWVRLQGEYENFHMIANWHALTTSFEDTASIHEN
ILDMTIDWLCAGIDLEKSLIFVQSDVPEHAELHLLFSMLVTSARLERNPTLKEVIRDLHL
GENVSYGLLGYPVLQAADILIYKADAVPVGEDQAPHVELTREIARRFNNLYGQIFPEPVA
LLTPFSRLPGIDGNRMSKSVGNTILLAEKPDHIKKKIMSTITDPQKIHVSDPGRPEICTV
FTYHQKFNPEETEQIAQDCRSGRLGCVADKKRLAEKLSEFLEPFREKRSRLESDISRVEE
ILQEGGQKARAIAQETMAMVREAMSVR*
>LJUY01000001.1_95 # 106564 # 107358 # 1 # ID=26_95;partial=00;start_type=ATG;rbs_motif=None;rbs_spacer=None;gc_cont=0.470
MAGHKTATTEEMSSATGYQVKIPIFEGPLDLLLFLIQKDQIEIQDIPIARITGEYLAYLR
LMRLLRLDVVADFLVMATTLMYIKSQMLLPHSIQEEDIFQEDPRRELADKLLEYRLYKMA
AETLDEREQEAALLFTRPSEPQLAEGEEEQDLIEVSLFDLLAAFKDIVEKEPEGVTHEIL
LEEITVKERFEYILDALIHKKRLPFVELIRSDPRKMAMVVTFLALLELIRAQLVSVKQQR
AFGQLWVYRKACVKVDRHPFRDTR*
>LJUY01000001.1_96 # 107355 # 108005 # 1 # ID=26_96;partial=00;start_type=ATG;rbs_motif=None;rbs_spacer=None;gc_cont=0.508
MSQTEGIVESLLFASDRPLTVREFKTLMEDVGTKDIEEAIESLKRQYEQERRSFQIVQVA
GGYQICTRPQYARWIRGLFRSRARSRLSKPALETLAIIAYKQPILRAEIESLRGVCVDSV
LQTLLERDLIAVKGRKATVGRPLLYGTTDGFLRYFGLNKITDLPAERELRSLIDVSKSSE
SLVTEYEDTAEQIFSPSRRNIQTSGGSIHPGGAGSS*
>LJUY01000001.1_97 # 108016 # 108630 # 1 # ID=26_97;partial=00;start_type=GTG;rbs_motif=None;rbs_spacer=None;gc_cont=0.511
MRELGFHVDPVADEVSLDGIKVLSKKNRLYLLLNKPAGYLVTSSDPRGRPTVYELLGEVK
DRVFPVGRLDRDTEGLLLFTNDGELAHRLAHPRYGLTKRYWALVSGAVNDRKIKKLLKGI
RLEDGIARATDVKVLACESGHSEICLELTTGKKRQVRRMCMAIGHPVVRLRRTAFAGLSD
DGLPCGQWRHLSSVEVHRLKSSKG*
>LJUY01000001.1_98 # 108689 # 109387 # 1 # ID=26_98;partial=00;start_type=ATG;rbs_motif=AAAA;rbs_spacer=5bp;gc_cont=0.539
MSRSQPIVAIDGPASSGKGTIGLLLAEELGCPFVDTGAMYRALAVHAQKLGVNMDDQVRL
ERLAREGQFLFQKQVDQSRWAYRVFINGQDVTEEIRTPEIDMASSRISAYPGVHAAMVEK
QRAMARVSGVVMEGRDIGTVVLPDADIKFYLTASVQERARRRHLQMQSWGRTVDRRQLEK
QLRHRDRSDSLREVAPLSQAADAIVIDTTNLPIEEVLEEILTQLRGTLGPEI*
>LJUY01000001.1_99 # 109399 # 110019 # 1 # ID=26_99;partial=00;start_type=ATG;rbs_motif=AATAA;rbs_spacer=8bp;gc_cont=0.536
MRSLYKWSWLFLNLLLKTLFGFRVQGQEMVPTDGAVIVASNHISLLDPPVVGAAIPREAH
FLAKKELFENRLLSWVIKTYNTVPVSRGRPDRAALRRIAELLRQGQAVLLFPEGTRGPGD
TLLSGKLGVGKLAVEGQVPIVPAYIFASNSLRQTLFRKRRLTVSFGSPISRSWIGTLGRD
KSAYRRVVQEVMQRIGALQHSQGTKS*
>LJUY01000001.1_100 # 110074 # 112161 # 1 # ID=26_100;partial=00;start_type=ATG;rbs_motif=AAA;rbs_spacer=7bp;gc_cont=0.511
MTLAEEVQPSQSSSGEEEKSKKEKKGGEPKGAKPRTTKARRATAPKAAAKKEKGSPESKI
KEAVASKPKKQAEIEVEEKTAVKLVVYDDEEGYSEEEYAELLQMYEETMRDIGEGEIVKG
KIIQVTETDILVDVGFKSEGIIPITEFGEPLNVKVGDEIEVYLENIENQDGQLVLSKQKA
DFMKVWDKIKNAYDSGEVVEGRLLRRIKGGMVVDLFGVDAFLPGSQVALRPVPDLDQLIG
EAFPFKIIKLNKMRRNIVVSRRVVLEEERAKAKSQIIKELEVGQVREGTVKNITDFGAFI
DLGGIDGLLHITDMSWGRVSHPSELVAISDTLKVKVLSFERERERISLGLKQLTPYPWEN
VEEKYPVSQKVRGKVVSITDYGAFVELEKGIEGLIHISEMSWTQHIRHPSKVVAIGDVVE
VVVLKVDKEGEKISLGLKQIQPDPWLTLEERHPVGSHVTGRVRNLTNFGAFVEIEEGIDG
LVHISDLSWTRRIHHPSEVLKKGDKVEVAILNIDKENRRVSLGYKQLIEDPWDHLAEVYP
VGATVSGKILRLLDRGVIVELPEDVEGFVPLTQLGCPDIRKPAEAFSIGEEIPLKVIEFD
LSNRKIILSAKAYFEDHEKAELETYLAKHPVKSITVGEVAGEESTEKPTEAPSEKEKPAQ
QEDKETARQQDEEPPSSEKEEDEPPVSEKPESSSP*
>LJUY01000001.1_101 # 112342 # 113970 # 1 # ID=26_101;partial=00;start_type=GTG;rbs_motif=AAA;rbs_spacer=11bp;gc_cont=0.493
MVSESFTILSFISLLGGLSLFLFGLRLGGDHLQSIAGNRLRYIISRLISNRYKGIAVGAL
STFTLQSSSATTVMLVSFASVGLISLTQSLGLILGADIGTTFTVQLIAFRVADYALLMIT
IGFLLTFLKKESRSYRLGGVILAFGMIFFGMKVMSDSVAPLKFYPQVTKLMLSVKENPLV
GILIATAFTAIVQSSAATLGLVLSLSFQGLIDLEGAIPLILGANVGTCATALLASLGSNT
DGRRVAWAHTLFKVVGVILLYPFINGVADLIARTSENVSRQIANMHTFFNVGMAILFVPF
IRPYRDFIVKLWPQRELPPQEFAPKYLDNKLLNAPNLALGQATREILRMADIVFSMVKET
MTVFKDNDEQLRRHLVREDDKVDLLEESITPYLTKLSQKELSTEQGEREIALVFITSELE
QIGDLISKNLMVYAEKKIAQPFYFSDEGFQEITQFHSEVAATLQMAIDAFAAWNKKLARE
VIERRKMLSLKQNRLHRAHINRLHQGLKESLDTSTIHMDLIGDLNRINLHASKIAYAILG
KV*
>LJUY01000001.1_102 # 113985 # 114821 # 1 # ID=26_102;partial=00;start_type=ATG;rbs_motif=AAA;rbs_spacer=4bp;gc_cont=0.538
MIKSVLATVDGSAYSDAVVRQSIQLAKKYSALLRFLTIVDVRIFEWALYIGADGFMPMLS
ASTYQKQTQRFLEEKAAEVLKKCAQKAHAAEVDFVTTQIAGSPVEVICEQARMVDLIVMG
RRGEYARWEGKLMGATLDGAVRETNKPILVLPKEYRAIRRMLLAYDRSPQANHALQMAAD
FALHLKCPLFVLAVDDDAASGRITVEEAMEYLRPFGLKANSQVSKGSASEMILRASGREN
VDLVIMGAHGHTRLREALLGSTTEEVLREIDLPLLLVR*
>LJUY01000001.1_103 # 114858 # 116168 # 1 # ID=26_103;partial=00;start_type=ATG;rbs_motif=None;rbs_spacer=None;gc_cont=0.513
MRSCLQMSDIYIDEVSKHIGTEVTIKGWLYNKRSSGKLRFLTFRDGTGLLQGVMLKGEVD
DGTFSLYDELTQESSLKATGIVRSDPRAPGGHELGIRTIEPIQIAAEYPITPKEHGVAFL
MDHRHLWLRSSKQHAVLRVRDEVIRACRDFFTERGFVLVDAPIFTPAPSEGTTTLFETGY
FDGKAYLTQSGQLYNEATAMAFGRVYCFGPTFRAEKSKTRRHLTEFWMVEPEMAFYDLED
TMVLAEDFIIFIVQRVLENRQKELAVLERDLEKLSKVGKPFPRITYGEAVEILKDEGKDF
AWGQDFGAKDEETLSLRFDRPVIIHRYPLKCKAFYMKTDPQNSKLALCLDVLAPEGYGEI
IGGGQREDSLRELEAKIKKDKLPMEAFQWYLDLRRYGSVPHAGFGLGIERTVTWICGRDH
LREAIPFPRMLYRIYP*
>LJUY01000001.1_104 # 116214 # 118667 # 1 # ID=26_104;partial=00;start_type=ATG;rbs_motif=None;rbs_spacer=None;gc_cont=0.480
MMENYPFREIEEKWQKRWTKSGLNTVDLKDASRKLYCLVMFIYPSGERLHTGHWYNYGPT
DTWARYQRMRGYNVFEPMGYDAFGLPAENYAIEHGVHPANSTAENVSQIRKQLQAMGAMY
DWDKEIDTSSPEYYRWTQWLFLQLYKKGLAERKKAPVNWCPSCKTVLANEQVIEGHCERC
ENPVTHKDLEQWFFKITAYADRLLDGLDGIDWPEKTKTMQRNWIGRSEGVEVVFRIAETD
QKIPVFTTRPDTLFGVTYMVLAPEHPLVEELTPSEKRKEVSKYIEKARKESEIQRTSMVK
EKTGVFIGTYAVNPINDEKVPIWIADYVLVSYGTGAVMAVPAHDQRDFEFAKKFDLPIRK
VILPEGCDQDHELQEAFIEPGKMANSSKYNGLNSRVGGERIADALEKMKLGRRCVNYKLR
DWLVSRQRYWGAPIPIVYCQACGTVPVPEEDLPVLLPKDVDFSLQGMGKSPLATNQDFVQ
TACPQCGGSARREVDTMDTFVCSSWYFLRYLSPHNNERPFDPELVRKWLPVDQYVGGAEH
AVMHLLYARFVTKVLYDMDYIHFEEPFIKLVHQGTITKDGSKMSKSKGNVVSPDQFIGGY
GSDTFRIYLMFMGSYQDGGDWSDEGIVGISRFLNRVWRLVHMVQENRVMASEVSIEELNR
IKHYTVQQVGQDLDRFHFNTAISRIMEFVNALYLHLVETPTELTQKEFFHEAMHTLVLLI
SPFAPHLGEELWEHLGNKNSVFLEKWPTYDPRFLEKRELTIVIQVNGKVRSRILVPADIS
EGDLKERALNDQRVKLYVDKGVKRVVVVPGKLVNIVI*
>LJUY01000001.1_105 # 118772 # 119464 # -1 # ID=26_105;partial=00;start_type=ATG;rbs_motif=None;rbs_spacer=None;gc_cont=0.457
MAAKKRIRKHDLKEDRFVTATFQLTSFVREHQNTFLTVLAAVIVLVIVIFVYTSSRSRTQ
ETVMRLAGEANIAYQRANFQEAMQHYQALIDLHGGTQEASMAAFFLGDIYLKLHDYQKAI
KSFQSYIDKYRRDELLTSSALIGIAACHEQLGQYAQAGEFYMKSAEDFPEFFAAPEALMN
AGRSYFSAGEVDKAIEAYQMLIDNYPESRYHDEAKMASAEITCANDKTVQ*
>LJUY01000001.1_106 # 119931 # 120377 # -1 # ID=26_106;partial=00;start_type=ATG;rbs_motif=None;rbs_spacer=None;gc_cont=0.425
MTTKKIIAVITLLALLNGILGCSSVVLITPDELKRQPQKKILAAKVTSGEEINFEAPGGV
FFAEEQVIQGTIRDTTSVSPYQVRGYAERVEKYYAKDVEIKLNDISYVKVKKIDAGRTIG
CILGTSALGIGLCVLIALLTFELKPLGD*
>LJUY01000001.1_107 # 121054 # 123261 # -1 # ID=26_107;partial=00;start_type=ATG;rbs_motif=AAA;rbs_spacer=10bp;gc_cont=0.548
MRVRNLAMNMVLAVLICILCSTAQAARKMVSLDDGARNLDLSQGVPGLINYQGTLTDEFG
VALDTTVSMTFSIYPLSVGGTALWTETQPAVVVSSGIFNVLLGSVNSIPDTVFSEPVRWL
GVQVGGDPELVPRQRIASVGYAFWAAEADSADYARSGGGSGGWVDDGTVVRLETDTDSVG
IGITAPVAKLDVSGDININSVYKIGGETVLSTEGTGNVLVGAGAGENNTGSNETFVGFGA
GENNEGNDNTFVGRGAGKYHTTGSINTYLGTIAGYFDTEGNNNTFIGGGAGLLNTTGSEN
TYLGTYAGNSNQVGVGNVFLGYQAGYNETDSSKLYIANGPDTSDVLIYGNFSTSKVGLGT
LDPAEKLDVAGTVRMEGFKMPTGASDGYVLTSDALGEGTWKTPSASATDNDWVRGTPDSV
LFTANYLGVARGDAGNMLFGDSVHTHINLGVACTTGNTIITTRYCTVGGGLGNIARHNGA
TVGGGYGNAAGFSATVGGGSGNNAGDDYATVGGGGGNTVFNEAGTVGGGHLNTAGGSYAT
VGGGKGNTVSGQYATVGGGGYSTAIGSRATVGGGGGNYVGGAYSAILGGYQDSITAAADY
SYLFGIGSKLTQDSTFMVDMPHIRFGDETDGYEFPASDRSNGQLLVTDGSGTLSWQAAKS
DVGNWAISGNNLHSTVSGNVGIGTTRPARALHINDVMRLEPRSSAPASPAEGDMYMDSVT
HKLMVYDGAIWQACW*
>LJUY01000001.1_108 # 123331 # 126057 # -1 # ID=26_108;partial=00;start_type=ATG;rbs_motif=None;rbs_spacer=None;gc_cont=0.527
MKAIAFMVVLALLLLSTAVLADVPGMINYQGILTDEYGVALDTTVDMTFTIYTDSTGGTQ
VWSETQPAVEVDHGLFNVLLGRVNAISDTVFNGVSRWLGVQVESDPELEPRQRIVAAGYA
FRATGADTAEYARSATAASDGDWTIAGSNMYSAVSGNVGIGTASPQAKLQVKGALRMGSG
AAKYEIQEVTPYSGGGWKDYIDYGGIGIGSNDGTQRQMLMFTDGAGSNNIFTVATSENGG
SSWEADFVVQQDGNVGIGTSSPSARLDVNGDVNTDSLYTIGGNPVLSAPGTQNVFAGVDA
GLNNTGSYGTFIGYQTGKTNQGSNNVFIGCAAGSDNTEGDYNTFVGRAAGLHNIGASSNT
FVGSYTGFDNTTGEYNTFVGNNAGHDNTTAHSNTFIGMSAGHSNETGYSNTFLGTAAGLY
NTEGYYNTFVGSDAGYSNETGDENAFVGYKAGYSNTVGNDNTLLGPYSGYSNETGNENTF
VGGYAGYNNIGASFNTFVGLYTGFANTTGQYNTFLGNKAGCNNTTAHSNTFVGMSAGHNN
ETGNSNTFLGTAAGIYNAEGYYNTFVGSDAGYRNETGDENTFVGYKAGHENTTGQGNVFL
GFQAGYNETDSDKLYIANGSGASDVLIYGDFSTGQVGIGTTSPSAMLDVDGDVNTDSLYK
IGGSTVLSTEGSQNVFVGAGAGGNNTGGYATFVGASAGLNNQGGDNVFVGRRAGYSNSTG
GSNTYLGQAAGYSNTEGSDNTFLGSASGYKNTTGSDNTFLGRHAGYSNITGTGNVFVGHK
AGYYETGSNKLYIANDKDNSDVLIYGDFSTGKVGIGTMVPTQELHVVGNIYCTGKLTSVG
GNDPPYVLYNKESRAAIIDRVAEEVPEDKQNGAVLFWNGQDKRFEVYLPEDGEFRDLDGN
LLSTVKKI*
>LJUY01000001.1_109 # 126603 # 126944 # -1 # ID=26_109;partial=00;start_type=ATG;rbs_motif=AAA;rbs_spacer=11bp;gc_cont=0.404
MNRLNFIYCFGFACIVLLLSGCSSRAVIVNQQIPKGPPPHAPAHGYRLKNQHGLEMRYDA
HLGVYIILNYPKHYYWDGKYYRKGKNQWESSKDINKKWKGIAKQKLPKGLQST*
>LJUY01000001.1_110 # 127864 # 129957 # -1 # ID=26_110;partial=00;start_type=ATG;rbs_motif=None;rbs_spacer=None;gc_cont=0.526
MRATAFVVVLLTFQLSTSLLANQADLVWITFLEVGNYDHGHSIATDDSEDTPSIGQTILY
DFEAHPPVYIKTPSKLPGPSGGLAYFQERQPTKGNQIGQVYTLGTTWYDYQHNGTIGKMV
SLTPSRGVHFCWMNCPQAQTNPRYAWYNYYHPSYGITLGSGICLCLDRSGYSTLSHFSTG
NSVVAYNVSPVEDFAYTQVAYGQIEGMNIFDATALANPPDRELIWPKVTVCSQDYIHVVS
CEPVAIDSCRIFYTRSEDGGSNYTTFVEVDTIMPATQDVAASPVSNKVGIAYAKSAFDVT
NLGPYNGQLVSEMNNNVFLIESENGVTWDFSAKRNITNLIEPDTTRWPDSTFANGDTLRA
YCDVSLLYDKTDYAHIAFTARGLWFDARLAACPDSYAVVRQTLDASVIWHWSEEHDTLTV
VADGWYDVGDPDTDPYRGAGRRRSTVDRPSLGQDPTTGYLYCLYKRCVEGDTSGGVTPSH
GWANGEIYCSVSTDGGLNWSEGTNLTNTPSPNATPGSCMNEDYPSLAAEVNDTLHIIYVE
DKDAGAAVMTSPQEGTWTENPVKYQKVPADSVPPGPPFMPNFNFHVAADATPPEAIDDLA
VALVSGAKRTMGDICLSWTEPYDKVGVNRYVLYRSTAPISLGDSLVSITDTTYTDVGAAG
DTLFNYFYSVKAVDEAGNKSSESNKVGEFDINLANGE*
>LJUY01000001.1_111 # 130698 # 131534 # -1 # ID=26_111;partial=00;start_type=ATG;rbs_motif=AATAA;rbs_spacer=14bp;gc_cont=0.431
MNSRNIRKLIFWLVGVFAVGTFFLLIEIFGPTAKEIEQRDALAAALREHTIPAYKSFAET
YPENTHSTVITHFISDVQEHGLILPRSIDLNHTHELRDTLFHLKSTHFLLDANSTPFHAS
LPSGYRTFNTPLLPEYYQNSIRKGILYPSTQTTFFEKAKITFSDFFGGNIESIVVIDNAS
DSTMSVSATAYLNKKSCSLTLPPKSHSCVRVSLEGRPPIVRELISIEAFANNSISPETMI
FQIGERGTEALMSRMVEIYVLNLAGKNGYTIKSAVYKK*
>LJUY01000001.1_112 # 131646 # 131825 # 1 # ID=26_112;partial=00;start_type=ATG;rbs_motif=AACAA;rbs_spacer=9bp;gc_cont=0.378
MNSALPNGWDISCGELEHVLTCIKTFFKRRQLNALVIRLWSFFNYFFLEFFIAFIADCI*
>LJUY01000001.1_113 # 131777 # 132301 # -1 # ID=26_113;partial=00;start_type=ATG;rbs_motif=AAAA;rbs_spacer=3bp;gc_cont=0.358
MAKKIIELERKLRSNSANERYLAALELAGLGIQAVPILSKALKDDRKEVYEEATTGIIVL
MNESEDIDKEKLLTLLKPATECLINIVEGAKVSRGVHSYSKYVTLAINTLKAIGDPIALP
VLEKILAKVKNKLVKQGIVYKYVQTKSIAGYISTDDDIYHIQSAIKAIKNSRKK*
>LJUY01000001.1_114 # 132778 # 133506 # -1 # ID=26_114;partial=00;start_type=ATG;rbs_motif=None;rbs_spacer=None;gc_cont=0.523
MQDVKPADTPFESRPLVPVVNDTKETPQPPAQSPHRLPRARDVWCTPLAAALSYLGWTVY
YVWLFASRLTADSGTLLRIILFSCLWMAIAIGLYRRSAWALAIAYLTWPLYYIFHHYLAL
QLGPLINTYICEACLPPTYALRSVFTSLDRIYWAVPGGLHVVLIFYVVHFLLLWPTSPLG
ISRLVYLAGVSVVAVAFLYHTGGLDSTGPFIHLEHVALISGIVAARVAEAFVCSLRRHGA
GG*
>LJUY01000001.1_115 # 134099 # 135022 # -1 # ID=26_115;partial=00;start_type=ATG;rbs_motif=None;rbs_spacer=None;gc_cont=0.498
MRTKATLLVLLTCAMVCLRPSTPIAEDRAARKTVTGVIESIAPEVGDIVVKLDGGDTLKI
CDVYHYFSVVSEYLEISISSADFAARLKNFDEFQKGDLVEIVYLEGHTEVESFKRLPSTG
DTAQRIDSKTSSVQPVDIHQLLNDYLLFAVSVYNSGTTGYLGPNAQRSDNLAVEYLPAGT
GGLYAAPEVRADLERHAQQIADTYGIPVREKLENPFFHFPRNECRGKVDKETKLLVPEFL
DVWVDPMKLAGIKETGKFPEIQFKGFCTSLSKDKDQFRVVFSTGARAMRDDTYYVFKDAK
WIETKKD*
>LJUY01000001.1_116 # 135202 # 135951 # -1 # ID=26_116;partial=00;start_type=ATG;rbs_motif=AAAAA;rbs_spacer=13bp;gc_cont=0.503
MLVKKMILVILLAAWSVANVGCGSGPSEEQAKGGLIKMECPPRTGENDQIASTLTQSDTL
SHSISQNESVQYSGFLTLNGRTPIPAQSSINVSGGGFVSKVGIVEKKARFGSWDYIYTDS
SCSTVVGYGPCLTEGDVIVSALCESHPPRDRFVENSFEAVDFGQSLTLIHLDAAKGHRLC
LMLGSSYFDDGRRWFGTATKAIHSAQIYGRCDQTEGEYVNVLTAHYAGARVLLHGVSLER
RIDGWYGKR*
>LJUY01000001.1_117 # 136088 # 137029 # -1 # ID=26_117;partial=00;start_type=ATG;rbs_motif=AAA;rbs_spacer=12bp;gc_cont=0.494
MKYTLSLSILLVVTISVISISTARGLSLHEAAKAGDLDKVKQLIATGVDVDAKDTDQKTP
LHTAIWSGHFEIAKYLVDKGADVNAPGKTGATPLMYACRAGTITMLMQPFSTTAKAETPP
PLVSESDSSPYDGQLEFVQYLVEKGARVNLGNEDNSTPLHQASDFGYVEITRYLLAIGAN
VDAKTKSEGATALFGATVGGYVKTVESLLDKGADVNLGTYEDGVTPLMLAASRGHPQVVR
LLLKKGAYIDPRTIKDSITPLMLAANHGHAPVVRLLLEKGADVNLKDKSGNDALKLSTDP
DIIEMLKKAGAGM*
>LJUY01000001.1_118 # 137165 # 138001 # -1 # ID=26_118;partial=00;start_type=ATG;rbs_motif=AAA;rbs_spacer=12bp;gc_cont=0.476
MKRCRITIPVLMVIAVLILVGCSKQNDSSVQEESAIQEESAVSRTKNIAITVSLANRPAD
ETLLKIAQNDSTVTNAKIESYTRDRLASLLRQVGFPPSADAREYALSVNMSLRFGLERKI
LTDPRTSIEVTSGAIVLSVPVLKLDGKLLADGKEVVPAFAFEGGLNFGGSDWQGVSRVCD
MGIAHLLKEFAKNGIATERIIKTLINEQLLPKNPYTSSWISMFGSETPVRFHQAGNLWEA
LGEIGNPAVIALREGAKDTDEDISQEATKALESISKQD*
>LJUY01000001.1_119 # 138335 # 139120 # -1 # ID=26_119;partial=00;start_type=ATG;rbs_motif=None;rbs_spacer=None;gc_cont=0.435
MRETTFVVMLSLVLLSVEVLADVPNQNGYQGTLNNERSMAPDTTVSVAERYLEQAAQKSH
RNKIIAGTSGLMIGAGMIIWGTTSSDEAGGDGEGSAGAILAGGLLGGVAALTMLIPCPAE
KELEKVRTITDQEERDRVSKGALLSLAQKARKQRLIIGTIFGATSLLYLTLRPMKEMIVD
IDVIVDHWGNVWRLPVPKEVDSAWNDYYGLAYGALAIYSFLHKTPEEMARKGYMLEQQNK
LGIRFDINPAGHSKIALVRSF*
>LJUY01000001.1_120 # 140123 # 141961 # -1 # ID=26_120;partial=00;start_type=ATG;rbs_motif=AAA;rbs_spacer=3bp;gc_cont=0.500
MRARKDSSNPKWQSADLEVRKPAVEDLSDQNILEQIATTDTNWIIRRIAVKKLTRESLLS
AIAKTDSDSEVRLAAIRRVNDQAILAFAATTDDNDAVRISAVERLTDNAVLIQVVLTDRS
ESVRAAAVAKIRDQATLARVATTDGDHSVRRTATEKLSDPMALYKVAQTDHIPSIRRAAV
ERLTDQAALAEIAMRDNDNSVRQAAVNRLSIQSALATIAETDSHEGIRTTAVRNLQDQAV
LARLAKSEKCITIRKMVVEKLLEESTLAEVAKTDADINVRLTAIARIFDQDALRDIVLTS
SDENVRILAVEKLLDETFLGRTAKGDIRNPVRSAASKRIKQLQKLASVQPVERSDGRLIR
KSDVIKKLAKKFLFFGLAALAMFLGLLYLGTEIPYVVAAGVAFLSYLMSLILFYLARKRG
KRELIAVLRSQFGADPSYAYAANSRHALGVNTSKRNVIILEQGETSDRLEGVIVPCQEIT
ECALLLSTKGVREERIVRQRANPRDKGKYTLGGAMVGGVAGAVIGAAIDSARSSRTVDRT
VTSMVDYVTEIKLQLHRNTGASYEIKFFHGDLERKNLVQYSQYIAAANIHTVLSILGVPC
VMRECREGQLKT*
>LJUY01000001.1_121 # 142602 # 143210 # -1 # ID=26_121;partial=00;start_type=ATG;rbs_motif=None;rbs_spacer=None;gc_cont=0.522
MGCEALDFCEQHHATVILWRKTMRVLSTVVLSASFLAGLLVSPAVFAADKYIGVGLGISE
IEDSGFDSIGGAFKFFGGVRMHKHFAVEAAYMNFGKLEEDFFGIRGEYDLWELGAWAKGI
LPVHPQFGLFAKAGLVHWKLDATRTLFGFAPSSWSANGNDFAWGLGAAFNASAKFSVQLE
YDQANVDVDKATLWTASGVFHF*
>LJUY01000001.1_122 # 143295 # 144695 # -1 # ID=26_122;partial=00;start_type=ATG;rbs_motif=AAA;rbs_spacer=12bp;gc_cont=0.566
MSAPEKIKLRIEDVALRKAQEAISKAIAAADGRAYLVGGCVRDAALGIPAKDLDIEVYGV
KPDALIEILSQHFRIDLVGKAFGVIKIYGLPIDVSIPRRESKAGLGHKGFTILSDPEMAF
KEAASRRDFTINAMVLDLLTGEIIDPFGGLRDLKEGVLRHTGEKFVEDPLRVLRGMQFVA
RFDLEVAPETIALSRTIESEGLARERIFDEWRKLILKGIRPSRGLSFLLDCGWIRYYPEL
ESLVGCPQDPGWHPEGDVWIHTLHCMDAFAQERTGDDLEDLVVGLAVLCHDFGKPVKTEF
KEGKTRSKGHEKAGEELTRSFLDRMTNQQDLIEAIVPLVSAHLRPKELFDAQAGDTAIRR
LARHVGRIDRLVRVARADQLGRPQMPFDGFPAGQWLLERARALEVEDSAPRPIVLGRHLI
KLGLKPGPHFGRILEACYQAQIEGQFFTLEEGIELAKRLIDQKKLK*
>LJUY01000001.1_123 # 144829 # 146286 # -1 # ID=26_123;partial=00;start_type=ATG;rbs_motif=None;rbs_spacer=None;gc_cont=0.494
MFYNLKMKQTIIILLLLTGPLCAQMIIKTTYSYALIIAHAHAGYEQNVTLAARNENDGGI
RAIASVRQIGQLTGQPSMNNTGQVNVYGTDLGSMLLHSDGRIYFLFGDTFGPPGTPGSGD
WRSNTMAYTTDMVASDGITFDGWICDLSGQAKAVVEGNHDPNDGSGEVTKIPSAGWSFGE
RQFLWFMSVKQWGTPGQWEVNYSEIAYSDDDGESWFLSGTQWSGSSNFIQVASAEQSGYL
LFWGIPAGRFGGVKLARVLPADVLDRAAYQYYMGTGWSTDEADAIFIVDPPVGELSVLWN
PYLQRWIMMYLNESTASIEVREAHEPIGPWSAPWQVASANDYPALYGAFMHDNYIANSGE
IVYFLMSQFGPYNVFLMEVTFLRNETGVVEETLSEGIPSAHALHQNCPNPFNATTTIRYS
LPKSSHVEIRVYNVQGQMVETLVNGQKSAGYHIVDWDATKLSSGIYLYQIIAGDYKEIRK
CVFLK*
>LJUY01000001.1_124 # 146729 # 148081 # 1 # ID=26_124;partial=00;start_type=ATG;rbs_motif=None;rbs_spacer=None;gc_cont=0.503
MALIGLLAAPAVAYNVAHKAGVGFNVGVARYRGEKSYTENSKFGFARELSIGYGLTSNIS
TIFNYGFLDLGADDHFDTEISPALSFKLQFSAFPEKRIHPFVFTGAGLIAFTPKDPQGRK
IDIEDEEDRMTMVLLGTGAEIFFNEHVALNAFVDAHAPFTDQLDGLVAGDWDDWYWGVKA
GLTFYVGDTDTDGDGIPDKQDLSLKYAEDFDSFQDGDGAPDYDNDQDAIPDIYDRAPNAP
EDEDGFQDWDGAPDEDNDGDGIPDVWDKAPNQPEDFDGYEDSDGEPDYDNDGDGVPDIYD
GAPNEPETVNGYMDWDGIPDGEKKPEPVKTDIMPQKVGEKVILRGVNFKTASAQLSLNSY
VILDDVVEILKEHTEIQLKIEGHCDSRGEDAYNLDLSQRRADSVRNYLLQQGIEGHRLEA
IGYGEKHPIASNETVDGRAQNRRVVFLRTQ*
>LJUY01000001.1_125 # 148276 # 148950 # 1 # ID=26_125;partial=00;start_type=ATG;rbs_motif=None;rbs_spacer=None;gc_cont=0.471
MSGPMGHIIDIDTNEKLLVPKVICVGRNYAAHAREMNAEVQEVPVLFFKPSTSILHQGAN
IPYPPYTSNLQHEVELGVVMAKGGKKIQPEEVQGKMYGYLLALDMTLRDRQNEAKREGKP
WAVCKGFDGSLPISMVVGTNNLADIQNLDIKLWVNQQLRQSASTSDMIFSVERLVSYISD
FFTLERGDLILTGTPAGVSAIEPGDLVEAQLGSRLKISFLVEKK*
>LJUY01000001.1_126 # 149017 # 149541 # -1 # ID=26_126;partial=00;start_type=ATG;rbs_motif=AAA;rbs_spacer=6bp;gc_cont=0.507
MKDFKKFIRNVPDFPKKGIVFRDITTLLKDKVAYRQVIETLYDHYKNRSVDVVVGIEARG
FLLASSLAYKLGVGVVPVRKPGKLPAETLRVEYELEYGTDALEIHRDAIEKGQKVLIVDD
LLATGGTVAATCQMVEKVGGEIVGIAFLIELDFLRGRKKLNGYELLSLIHYDSE*
>LJUY01000001.1_127 # 149562 # 149837 # -1 # ID=26_127;partial=00;start_type=ATG;rbs_motif=None;rbs_spacer=None;gc_cont=0.529
MESAAHILVSGVVQGVGYRYFVLMRGRKMGLRGYVRNLYRGEVELEVEGEKALILEFVKE
IRVGPPSAHVTDIQVKWHEPQGKFVDFQVHF*
>LJUY01000001.1_128 # 149837 # 150313 # -1 # ID=26_128;partial=00;start_type=ATG;rbs_motif=None;rbs_spacer=None;gc_cont=0.556
MTSSQSRKILRVAVVGGGQCSSQIAALAEKVGRELAGQGCVVVTGGLGGVMEAACKGAKS
ANGLTVGILPGFNAGDANEYVSIPIVTGLNHARNAIVVRSADAIIAINGQYGTLSEIALG
LAIGIPVVGLKTWDISGLVSAKTAKEAVDRALELIGRI*
>LJUY01000001.1_129 # 150433 # 150912 # -1 # ID=26_129;partial=00;start_type=ATG;rbs_motif=AAA;rbs_spacer=12bp;gc_cont=0.542
MALNLSHIPRELCTVLIAMLPIFELRGAIPYALGRGMSWQQAYFFSVVGNSVPVIPLLLF
LEPVSNLLSRRYPHCQRFFGWLFARTRRRGRLVERYEALGLILFVAIPLPVTGAWTGTVA
TFLFGVRFKYALPAIILGILLAGTVVTLASLGVITLWTL*
>LJUY01000001.1_130 # 150916 # 151560 # -1 # ID=26_130;partial=00;start_type=ATG;rbs_motif=None;rbs_spacer=None;gc_cont=0.495
MDFADMKNKMLEEQIRGKGIKDEFVLAAMSKVPRHRFVEESLQEQAYNDYPLPIFGGQTI
SQPYMVALMTECLQLKGGEKVLEVGTGSGYQAAILAEIADKVYSIERDPHLARAACELLN
ELNYVNVIIKVGDGTLGWREFAPFDGIIVTAGSPVVPQPLQEQLRDGGRLVVPVGSSSFQ
NLMCIERKGSKLKSQEVCGCTFVPLIGNHGWKQE*
>LJUY01000001.1_131 # 151568 # 152329 # -1 # ID=26_131;partial=00;start_type=ATG;rbs_motif=None;rbs_spacer=None;gc_cont=0.513
MRILLTNDDGIGAKGLQALKTKLTKLGGEVYVVAPDRDQSATSHSLTLSQPLRVNQLEEK
VFSVQGTPTDCVMLAIRSLMKRKPNIVLSGINHGPNLGDDVSYSGTVAAAIEGTMLGILS
MAVSLADWKPIDFSQAAETAAGICQVVLQQGLPEDTYLNINIPYVDTRDIRGVEITRLGK
RIYRDAVEKKTDEKGNAFFWIGGPPPSWEGGDKTDFSAIEANKISITPLHLDATNYRAIK
VLSGWDFPVLKGI*
>LJUY01000001.1_132 # 152354 # 153049 # -1 # ID=26_132;partial=00;start_type=GTG;rbs_motif=None;rbs_spacer=None;gc_cont=0.519
MGENLIAPLKVAVLIPAFNASRTIFELVRRIAKLIELQNIIVVDDGSSDNTSCLAREAGA
VVLCHRENRGKGEALKTGFRHVMDGCYHGVISLDADGQHDERFIPLFLQIALQKKADILI
GSRMDLVGQMPWIRVLTNRITSACISALVGQKIPDSQSGYRYIRTDVLKVLRLRTSHYET
ESEILMQAGRKGYRIDSVPISSIYGEEKSAIRPMRDTLRFILLVMRNLFNF*
>LJUY01000001.1_133 # 153127 # 153378 # 1 # ID=26_133;partial=00;start_type=ATG;rbs_motif=None;rbs_spacer=None;gc_cont=0.425
MTFSNQEVYSQRSWPKLLLDFKKKIFKNHFIIVLTILDDKAWDEKGTSFKAKFASLVKNK
LISRKEACVGDSKFLDDSDTSLS*
>LJUY01000001.1_134 # 153596 # 153937 # -1 # ID=26_134;partial=00;start_type=ATG;rbs_motif=None;rbs_spacer=None;gc_cont=0.477
MYYSISEVCELTNLKPHVLRYWEDEFPTLAPPKNRAGNRAYRVKDIRSILTIKRLLHEEG
YTIAGAKRKLQQIRRNPFSSQLEMNFEEALLRDLLTSIRQDLKELLVLLRTAS*
>LJUY01000001.1_135 # 154049 # 155050 # -1 # ID=26_135;partial=00;start_type=ATG;rbs_motif=AAA;rbs_spacer=5bp;gc_cont=0.510
MRKIAVLGAGGWGTALAILLHGNGHTVSLWEFFGERAHELQRTRENVLFLPGVAVPREID
ITDDICKALEDVSIIVFALPSHTMRNVAKLAAPHLTDQIISVNVAKGLERRTLKRMSQVL
QEELPRGIRIATLSGPSHAEEVSRGIPTAVVVASPDENMNLQIQMTFMTSYFRVYTNDDL
IGTELAGSLKNVIAIAAGICDGLNYGDNTKGALLTRGLAEISRLGIAMGARAQTFAGLSG
MGDLITTCVSKHSRNRYVGEQAGRGMKLKQVLDSMEMVAEGVNTTVSARSLANVKKVEMP
ITEQVYLVLFEDKNPRQAVNDLMNRVAKAEIWW*
>LJUY01000001.1_136 # 155047 # 155697 # -1 # ID=26_136;partial=00;start_type=ATG;rbs_motif=None;rbs_spacer=None;gc_cont=0.508
MWLALALVVSYLLGSIPISVWLGKATRGIDIREHGSGNAGATNAFRVLGLKAGLLVLVLD
MAKGLLAVLLVSKIAEPSCTTDINMIRVLTGGCAIVGHIFSIFLSFRGGKGVGTGAGVLF
ALAPIITLCVLILWIIIVVITRYISLASMAAAVCVPVLMAFEKLALGSDPGRALISFGAV
LAIVVLISHHANIRRLLAGTENKFTLRRSGSPRKSS*
>LJUY01000001.1_137 # 155705 # 156940 # -1 # ID=26_137;partial=00;start_type=ATG;rbs_motif=AAA;rbs_spacer=4bp;gc_cont=0.498
MAIVDDEPGITRDRLYAETDWSGCHFFLVDTGGLQFSEKADLPVAIADQAKLAISEADVV
LFMVDLQVPPTIGDIDIAHVLHRAKKKVILVLNKADLRDSKENIPHFLDLGLGEGIALSS
LHGHNIGELLDQIVQRLPKTAPHELEVDGIQVAILGRPNVGKSSLVNAIVGEKRVIVDAV
PGTTRDAVDTVFHLGRHTFVLIDTAGLRKRSKVKGGVDFYSTLRTLRSLDRCHVALILVD
AVIGPTGQDLKIARQVQEAYKSIILVLNKWDLVEREEAQAEEYERQVKKRYPSLSYVPIV
AASALTGLHVPLILEQVLMVFRERSKRISTGRLNKFVVSTVARKQPPSIAGKQTKIYYVT
QQKVHPPTFIFFTNHPRGLSASYLRYLTNQLRGAFGFRGTPIKLLVRKRGG*
>LJUY01000001.1_138 # 157024 # 158319 # -1 # ID=26_138;partial=00;start_type=ATG;rbs_motif=AAA;rbs_spacer=10bp;gc_cont=0.502
MALRIRDVLPGSLAERARIRPGEYLVEINGQPLEDIIDYQFYLHDESIQVVVHGKAGKKR
TISFKKAVDDDLGLELPEMHPRRCHNRCIFCFVDQLPPGMRRGLYFKDEDYRFSFLHGNY
ITLTDLGERDIERILGQRLSPLFISVHSTNQSVRKRLLGRQKLPSIIKLISRLALGGIQL
HCQLVVCPGINDDQILRRSIEDLQEFFPAVQTVAIVPVGLTGHRQGLPGIQPMDSHQARD
LVQTVGIWHRIFRERFGRGFVYLADEIFLMAGKELPPEDYYDDYAQIENGVGMVRHFLNQ
FASRQESYPVRLKSPKVITLITGLGSAPFLREVVVKRLEEIENLIVHLAVVPNRYLGGAI
SVSGLLTGSDILESFQDNSPQGTVILPPSCLNDEGLFLDDLSPADLERELGVEVKSTPRE
QPFQSLEEVWS*
>LJUY01000001.1_139 # 158419 # 159480 # -1 # ID=26_139;partial=00;start_type=ATG;rbs_motif=None;rbs_spacer=None;gc_cont=0.536
MKKGKFLQQALLLAFLAVSINCATGSRQREEQKLDTPEVHYLEGRQLLSQGDIQEAARQF
LLARSLNPLYVPAYEGMGLVELERGDLKKAGQYFEEGRHKDDTYAPLYIGLGRVLSAQGD
DQGAIGYFQRAIELDAHNADAFYYMGKTYVNLGQYSQAEESFKKALDRNPSHSKASEDWA
RLVRLRKPPGEPPQEYVIIVKKPMITRADFAALLAYQLPLQDLCGPEPQGVPISDIEDIW
ARSEIQQVVACGLMQVSSEGDFGPSQKMTRLHCALAIEEVLIRATGDPGLTERFAAQRSP
YSDVPQNHWAFRAIMLATTRGIMEATADGSFHPDEVVTGYMAMKMVRALKDQL*
>LJUY01000001.1_140 # 159528 # 160430 # -1 # ID=26_140;partial=00;start_type=ATG;rbs_motif=None;rbs_spacer=None;gc_cont=0.522
MFAKALRATGIFLFCCLGMIAKPCHPEGSIQMVENAGAIDWEQLLISCTGVGTSDTLVPA
AYQRAFVVESARADAIEKLMETLKGIAITSQITVNHIMKDNGTLQGQARELVKKFREIGI
HYMTDGSVEMDAELPLYGELLELLLPSSGGGKRIPDGLLCPLCGQPWPASKEVPRELKLI
RPEGDLPKPFSGLLVDARGLGLKSALAPKIVNQRGKTVYGVEFAKRSQSLKEGIVGYVRD
PNPTQNRERVGSNPLVIKGLRVQGPNRTDVVIDNANAATLHSMPEHLRFMEQCRVIIVLD
*
>LJUY01000001.1_141 # 160599 # 161594 # -1 # ID=26_141;partial=00;start_type=ATG;rbs_motif=AAA;rbs_spacer=10bp;gc_cont=0.526
MVIVPIVVGPTGVGKTEIVLPVAEQMGAEIISADSRQIYRYMDIGTAKPTLEQRQRVPHH
LVDCIDPKEEFNAAQYGRMASDIISRLLAAEKLPLVLGGSGLYLRALLEGFFQGPGADPE
IRRSLLEEESRQGPGSLYHCLTERDPRSARRIHPHDRMRTIRALEVLELTGIPLSRWQEK
GSYCQSQFCWCKLGLYLERERLYRRIGERIDSMLANGLLEEVRALLYRGYSPDLRALDSI
GYREMLVHIRGQIDFKEAVSQLKRNTRQYAKRQMTWFSKEGDIFWFHAKNEQEQFLFAIR
KLWAGQFPEANELEKRQELLRRSWSPQPFEA*
>LJUY01000001.1_142 # 161620 # 163344 # -1 # ID=26_142;partial=00;start_type=ATG;rbs_motif=None;rbs_spacer=None;gc_cont=0.519
MSQKIKILPRPLVDKIAAGEVVERPSSVVKELVENAIDAQCTKIHVEIMGGGEDLMRVSD
DGHGMGREDAALAFERHATSKIATEQDLEAITSLGFRGEALPSIAAVSIMELSSKDNTSP
SGTSVELVGGKLKKVAEVGRPVGTTVTVKKLFFNTPARRKFLKSPRTELRQIVDLISNMA
LSHWNIAFHLVHNGRDIFNLPAVQGFKERLFYLWAKDVVEDLVFFTEPSPHMNIEGCVGS
PKFSRANRRHQIFIVNRRPVMDRTLSHALFQGYQPIFPKDRHPNSVILLSLDPSLVDINV
HPTKKEVRFQDPRTIHDLVAFSINKVLHKSVELPRLRAELSPTEKIKRKGHLRETPASYG
WSSQGKLFPLEKAFSSPGPSLEATAERELISLWQLHNLYVFAAIKSGLVIVDQHAAHERV
LYEQAKKSFKATAATSQQLLFPQVVELSQSELQVLDQHTDLLSKLGFSVRPFGEKTVLVE
AEPAALKSSGHGRVLREILDDLSTQQTTELDAEEKLARSFACKGAIKGGDPLTQEEMNAL
LNMLFATSAPYTCPHGRPTVIRMSLDELARKFGR*
>LJUY01000001.1_143 # 163408 # 166023 # -1 # ID=26_143;partial=00;start_type=ATG;rbs_motif=None;rbs_spacer=None;gc_cont=0.496
MADLTPMMAQYNRLKRKYKDCIFFFRMGDFYEMFNEDAKIASRILGITLTSRSHGKAKKI
PLAGVPWHAAEGYLARLIKAGYKVAICEQVEDSARAKGIVKREVVQVVTPGTTVSERILS
HDQNNYLLAINQEDGTVGLAIVDLSTGEFELEEMNDRGLTDELQRLFPAEILLPSSRERD
LVPKLRRLLPAVTVTTMDDWRFSYDDAYESLISHFQTISLKGFGCENLKMAVGAAGAALN
YLKENQKAALSHIRGLATVHPSDYMMLDATTLRNLEVLAPLREELKEATLFSVLNRTKTP
MGTRLLSKWLRKPLLNGIQINSRLEGVEELAKSVSLRLDIAQSLKRVVDMERLVARVGCG
RANARDLNALKCSLKIIPEMKTLLKVCSSQILKEIGQELDAVTAVVKKIEQAIVDEPPLA
MNEGGLIRAGYHLELDQLRQISKDGKNWIAQLQRRERGRTGIKSLKVGYNRVFGYYIEVT
KPNLSLVPDDYFRKQTMANAERFITPELKEQEAKVLGAEDRIKSMEYDLFVQVRSQIAEA
ADKIQQNARLLARLDVLASLATVAVENDYRRPTVNDEDQISIRDGRHPVVEKLMQGEEFI
SNDTQMDHHSDQILIITGPNMAGKSTYLRQVGLIVLLAQMGSFVPAKEAKIGIVDRIFTR
VGAMDSLATGESTFLVEMNETTNILNNATPRSLLLLDEIGRGTSTFDGLSIAWAVAEYIH
NTPSVSAKTLFATHYHELTELALILPRVKNYNVAVREWQDHIVFLRKIVEGSCDHSYGIQ
VARLAGLPNEVIERAQEVLANLEDEELTPNKIPKLAIGPHAPPMASSPQLSLFVHQEHPV
IREIKKLEINKITPLEALNILHQLMDKMNSS*
>LJUY01000001.1_144 # 166235 # 167287 # -1 # ID=26_144;partial=00;start_type=ATG;rbs_motif=None;rbs_spacer=None;gc_cont=0.502
MKSRELRCPFGFQRDALLLLCVLWVLLSPISLVGQTPTDEAIQLYQRGHYGEARQKFQEL
YRKDNSAADVLYYLGKLEPNADKSLEYQRRFLSLHAHHPKADEVLYAVAQYNFALGYYLT
AAKDYQRLIRTYPNSSLVPDALYWLASSKLAIGAADSASIYFRRILEEHGQSLMVPWAKL
GLVDAYFIGQDFHQARIQCQAFMEYHVDSVLLPIALYRLAEIHEALGEREKAKEILQRLL
QSEPTTFQNEQARRQLTEWGWTGDRREANRGKQENTFAVQVGAFSNRLNALNLQAELITL
GYQAEVVKKEDRHRVLYLVWVGSYQSREEALREAKILERQRELPYHIIRK*
>LJUY01000001.1_145 # 167284 # 168444 # -1 # ID=26_145;partial=00;start_type=ATG;rbs_motif=None;rbs_spacer=None;gc_cont=0.512
MKFYIEEFPLLVLTLICVAAILIVAILLIVRYRRSQRLRSAGSYVEALKDLIRGDEESAF
RHLKRVVKEDTANTDAYLKLGDIFRRRGEVVRALQIHRQLTVRNDLNTRTRMELLKSLAL
DYMESNKNEQAIAKLKELISLDKKDLWGHQQLLRQFERQKDWSQALSAQETIFKITGQKD
DSLLALYEVQIGHKWADQKEFHKARLKYKDALRRDRLCVPAYLDLGDAFQQEGRLDEALE
SWKELLQKVPEKAYLAFERLERVLYEKGQFGEVAKIYRDLLERDPDNLRALLALATLYDK
KGNLDEAIRTCQRALQVDATSHVARQLLVKFYQQRGDQAKVMENLETLINSAQVTPNRFL
CRNCGHESQEPLWRCPHCDQWRTYIP*
>LJUY01000001.1_146 # 168493 # 168804 # -1 # ID=26_146;partial=00;start_type=ATG;rbs_motif=None;rbs_spacer=None;gc_cont=0.462
MWILRWLFIAIVMILVLAFALQNLEQRTVVRFYTWESVELPLILFLFEAFVVGLIVWFLV
AIFHDLQLRSEIRRIRKENKKLRSELTALRNLPLEEEENTQES*
>LJUY01000001.1_147 # 168925 # 170310 # -1 # ID=26_147;partial=00;start_type=ATG;rbs_motif=None;rbs_spacer=None;gc_cont=0.543
MTQATEIKSYYIESYGCQMNLYDADIMASILERSGYRPSRALEEADVILVNTCSVREHAE
QRAMGRIRELAGLKRNRPGARLAVCGCMAQRMGQEILGLIPGIDLVVGTDSYKNLPKLLA
QADGLRTVETSVCAQQSYSQIIPRYRGGVSAFVAVMRGCDNRCTYCVVPALRGPARSRPL
KQILQEVKGFVVKGCREVTFLGQNVNAYRDGHRGLQDLLRKADQLSGLYRIRFITSHPRD
MDQEILLAMADCQNVCEHLHLPLQSGSDKILRAMRRGYTAEEYRSLVQRAREILPGVSIT
TDLIAGFPGESEKDFRETLRLMRDVEFDDAFTFAYSHRPGTAAGEKKNQVPLGVRQGRLE
RLISLQREITHKLNQGLVGHTEEVLVESRSKRNIQELTGRTRTNKVVNFPGGQELIGTLV
KVRVKRAQSGTAWGQQASGNKFEATRRAEVKRNTISLPSRK*
>LJUY01000001.1_148 # 170310 # 171620 # -1 # ID=26_148;partial=00;start_type=ATG;rbs_motif=AAA;rbs_spacer=3bp;gc_cont=0.544
MPMVAFYTLGCKLNQYETEAMRGQLEEKGFHSVDFHQEADVYVINTCTVTHRSDVRSRQM
IRRAARRAGKRLVVVTGCYAQRAPQQLLKIPGVDLVLGNAEKARLLEYVDRQRGQGVFVS
RIEGQRDFPEMEVTGFARHTRAFLKIQDGCDGHCTYCVVPMARGRSRSRKFSVVAQQVKG
FIQAGYRELVLTGVNLGRYRDPQRPEVDLLYLLQWLEGQSDLGRVRLSSIEPTDLTDRLI
DFLGYSKKVCRHLHIPMQSADDQILQAMNRPYRAVEYAHLIERIAREIPGVAIGTDVIVG
FPGETEKQFGATRTMLQNLPICRFHVFSFSGREGTPASTMSHQVSPEVRRHRSHVLRSLT
RSKSLAFRRSFLGTQLTVLMEQRRDMATGLLTGLSDNYIKVLTKGSDQMMNCLVPIKIQR
VAKEGTWGRPIWAGES*
>LJUY01000001.1_149 # 171649 # 172923 # -1 # ID=26_149;partial=00;start_type=ATG;rbs_motif=None;rbs_spacer=None;gc_cont=0.537
MDSSYQKSILPNGLRVVTEHVPHVRSVSMGVWVEAGSRDETPEINGIFHFIEHMLFKGSR
RRDARQIAESLESVGGGLNGFTSRERTCYQARILDEHLPLAIDVLSDLILHPRFDEQEIE
KEKRVVQDEIRDLEDSPAEYIDERIIANVWRGNTLGLPIIGIPQTVAQFSQRGLRDQVVA
FYRPDNTVVAAAGNLDHRGLVKEVQRLFRLPRSSDPIKRRSGLFQSSGQLSILPKKIKQL
HVCLGGLAYPYAHDGKYALLVLNTVLGDGMSSRLFQNVRERKGLAYAVYSCLGLASDTGF
FNIYMATDPSKSREVLKAVLRELDLLREDGLQGDELKHAKAQLKGRLMLGLESMGSRMMR
LAQQELLLGMPLSLDETEARIDAVSAREVKKVAQELFQRQRLSLVAIGPIEKDFYTVEDL
CDDS*
>LJUY01000001.1_150 # 172933 # 175077 # -1 # ID=26_150;partial=00;start_type=ATG;rbs_motif=AAAAA;rbs_spacer=5bp;gc_cont=0.539
MIHKVEAEVGGRNLTLESGRVAKQALGAVSVQYGDTMILATVVVSDEPREQDWFPLFVEY
RQKAYAAGKIPGGFFKREGRPGEKEVLSARLVDRPIRPLFPEGYMNEVQIIVSVLSADQE
NDADVLGMIGASAALCLSGCPFQGPIGAVRMGRLGDEYVVNPTFSQLEESDLDIVISGTS
ESLSMIEGRAKEISEEVLLGAIEAARPTLDRVIQLQEDLVAVCGRPKEKFEAKPVDDKLV
AAVKERASEEISRINTIADKEARQKALTALVESTLEALGEEFPEREGEMKTALQDLEKAD
MRRKIIERGQRIDGRKLDEIRPISCDVAFLPRTHGSALFTRGQTQSLAVTTLGTKMDEQK
IDALEGESWKSYMLHYNFPPFSVGEVRPIRGPGRREIGHGALAERAIEPVIPSDEVFPYT
IRIVSDILESNGSSSMATVCAGSLSLMDAGVPMKEAVAGVAVGLVKEDDRVALLTDILGI
EDHLGDMDLKATGTKNGITAVQMDLKISGISLEVLGQAFERARQARIAILDAMNKTISAP
RAELSVYAPRILTLVIDPEKIGDVIGPGGKVIRKITEETGAQIDIDDDGTITIASSDPEG
GPKALEIIKNLTADVEVGQVYTGKVKKITGFGAFVEILPGKEGLVHISQLEHHRVARVED
VVNLNDEIQVKVLDIDDQGKIRLSRKVLLGGGPERTKSHQRRRPPSKHRPKINR*
>LJUY01000001.1_151 # 175166 # 175435 # -1 # ID=26_151;partial=00;start_type=ATG;rbs_motif=None;rbs_spacer=None;gc_cont=0.500
MPLSTTGKKQLIGKHRRHDKDTGSTEVQVALLTKRINDLTQHFKEHPKDHHSRRGLLMLV
GKRRRLLNYLMSQDMERYRNLVKTLRLRR*
>LJUY01000001.1_152 # 175471 # 176400 # -1 # ID=26_152;partial=00;start_type=ATG;rbs_motif=None;rbs_spacer=None;gc_cont=0.522
MYVLSLTSDKLKELERPVLTVGTFDGVHLAHIAILEKVVERARSEAGTSLVVTFKPHPQS
LLDPQTAPPLLTTEREKIEMFTGLGLDVVVILPFTRQLAQMKAREFVEKILHQKLKAWRV
IIGHDHTFGRDRQGRLETLEEMGPSLGFQVEAVESILCRGVPISSTGIRSKLLAGKVREA
AEMLGRPYSLAGRVVPGDGRGRFLNYPTANMEVHSEKLIPGNGVYAVVSDFTVSALRGLL
NVGVSPTFGGTTRRLEIHFFDFQQSLYGQELSIKLIEKIRDEERFEDGARLSEQIRKDEE
VARRLLAPD*
>LJUY01000001.1_153 # 176411 # 177391 # -1 # ID=26_153;partial=00;start_type=ATG;rbs_motif=AAA;rbs_spacer=7bp;gc_cont=0.532
MAIGETRRNSGIQQRSELSGLLNIDKPSGWTSHDVVAKVRRALRIQKIGHTGTLDPIATG
VLLLCVGRATKMARFLVGLEKEYRATIMLGGESDTLDAQGQISLSNESPKVSMAEMRKVC
DRFLGTQEQIPPMFSAVKHRGQPLYRLARQGKTVARHPRPVFIRSLEICHIDLPQVILQI
SCSSGTYIRVLAADIGKELGCGAYLLELKRTRLGPFRDGDALPLARVVELAQLEQLEQFL
LPVGQGLITYPRFVVRPREVSRVIHGQPMTREIFREVDIGAKKGDAIRIEDTEGKLLAMA
ELLVHTDQLTSLTFSDRICRSLQILS*
>LJUY01000001.1_154 # 177382 # 178341 # -1 # ID=26_154;partial=00;start_type=ATG;rbs_motif=AAGAA;rbs_spacer=7bp;gc_cont=0.536
MKNLRGVVQAIRESHHVMVCSHVEPDGDSVGSQLAMASILRDLGKGVAIVNQDPVPARYK
FLDSCGLIRDQLPAGFRPDTVAMLDCSTLDRLGTVRDFIAPDATVITIDHHPYLSKPEDP
TYLEPKASSTGELIVDLLKDLEIPIGRERAIQLYTAIIADTGGFRFPNTSAKCLAVAAEL
AAEGAKPDSIAAQVYEQRSASSLKLLGRALGKIETLENNRVGLVCLDRRDMEECQAHPDG
AAGIADHLLSLKGCLVGVLIREESSDTVKVSLRSRGAIKSNKIAEALGGGGHPNAAGYRA
KGSLSMVRDRALMEIKKWL*
>LJUY01000001.1_155 # 178307 # 178687 # -1 # ID=26_155;partial=00;start_type=ATG;rbs_motif=None;rbs_spacer=None;gc_cont=0.509
MGVKRSERVGDLIKREIGEIIERELKDPRIGLATVTAVEMSDDLRHARVFISIFGDRSIQ
EETERGLNSAKFFIQGEIGRRLRLKYTPELSFQRDRSLERGLRISKIIKTLQEGRDEESE
GGRTGD*
>LJUY01000001.1_156 # 178707 # 178988 # -1 # ID=26_156;partial=00;start_type=ATG;rbs_motif=None;rbs_spacer=None;gc_cont=0.507
MIIGVCTIDLYLAESGSLKSKRQILRAIKDRIQSDFNVSVSEIDHHDLWQRATLGVAIVS
TDVRFANRVLNKVVDLVGKEPRAEILQWALEIR*
>LJUY01000001.1_157 # 179008 # 181212 # -1 # ID=26_157;partial=00;start_type=GTG;rbs_motif=None;rbs_spacer=None;gc_cont=0.520
MLRLEKRRIYEVAKQFKVSSEALVSLLKSLNYDVRSHMSVVDDKMVADIRKKFEQQKEEV
KKRDERKREKHEEIARKEEKEKDIKKRRRREKAKKRLPRTSQKRRKRRQPKPTIDKQEVA
ESVKRTLASMEGRKPGRRRRKKVDKGGEVEVEEGKVVRVSEFISVAELAEQMEATPAAVI
SKCMELGLMVTINQRLDMDTITMVADEFGYEVEQLEGYGLEEMVEEKKVEEDLQPRAPVV
TVMGHVDHGKTSLLDYIRQSDVIAGESGGITQHIGAYEVHQPGGEITFLDTPGHEAFTAM
RARGAQVTDIVVLVIAADDNIMPQTIEAIDHARAAGVPIIVAINKIDLPNANAEAIKQQL
QKHALTVEEWGGRTIACEISAKTGEGIDKLLELILLQAELLELKGNVRGKAQGVIIESRL
DKGRGSIATVLIQRGVLRVGMPFVTGLCYGKVRTLTNEWGTAVQEVGPSAPVQVTGITGV
PQAGDPFYVVDSEREAREICLKRQQLKREEEFRRATKRLTLKDIYEQIKSGEEKELRLII
KGDVDGSVEAMSDSLEKLDVEGIRVVVIHKGVGTINVSDILLAAASNAIVIGFYVGPDLR
AQELASRERVDIRRYNVIYEAVSDIESALKGLLEPEYEEEILGTAEIRELFQVSKVGVIA
GSFVQSGQIKRNARVRVIRDGTVVHDGKISSLKRFKNDVAEVQSGFECGIGLEEFNDLQE
KDVLETYQLKEVPK*
>LJUY01000001.1_158 # 181238 # 182884 # -1 # ID=26_158;partial=00;start_type=ATG;rbs_motif=None;rbs_spacer=None;gc_cont=0.529
MDYEVLEALGQITREKHVELDLVLETLEAGLKSAAKKKFGTCDNITVTIDRNTGEISIFA
TKKVVKEVEDKALEISRADAKLIDPSARVGKEIQEQLSFQDFGRNAIQAAKQILIQRIRE
AEREKIFVDYQDRIGEIITGTVQQVDRGNLIVNLGRPEGIVPVQEQIRRERYRQGDTIRA
YLLDVQKTTKGPQILLSRTHPGFLEKLFELEVPEIYEKIVEIKAIAREAGDRSKVAVVSH
DARVDPVGACVGLKGTRVQNIVRELSNERIDIVPWSPDPATFVTKAIGPAKVSRIETDEE
EHKMILVVEDDQLSLAIGRAGQNVRLAAKLSGWKIDILSQTEYVRRAEEMAAMRLDVSEL
SGIGPKLVQELEKIGVGSVQDLVMLKEEKILQVPGVGPATAKKLLKAAKQRLEQQQEERL
RIRQAKAEELREVETSIDAVASSLDIAELRGIGPKLVQELEKIGVESVQDLVMLKEEKLL
QVTGVGPATAKKLLEAAQERLQQREEHSIARQTKAEESDNRSHKEDVERGEAQGEEQPEL
QGQDEISN*
>LJUY01000001.1_159 # 182904 # 183365 # -1 # ID=26_159;partial=00;start_type=GTG;rbs_motif=None;rbs_spacer=None;gc_cont=0.528
MVSADLVEQVRKVVQPVWEGTAIELVEIRFLVERGRRILRLYIDKPGGVTVQDCSVVSKE
VSHLLDVNDFIPHRYTLEVSSPGLDRPLCEPSDFRRNLGRLVQVTALKSSGSKRTIVGNL
SSWREEGITLDVGGKGVFIPQNEIVKTKLKPKF*
>LJUY01000001.1_160 # 183477 # 185213 # -1 # ID=26_160;partial=00;start_type=ATG;rbs_motif=AAAA;rbs_spacer=3bp;gc_cont=0.529
MRWTETFIPTHKEDPTEAEVISHKLMVRAGLMRKLTSGVYTYLPLGLRAIKKVEQIVREE
MNRAGALELLMPILHPGELWQESGRWDLYGKELMKVTDRHQRNFALGPTHEEVITDLLRN
HIRSYRRLPLTFYQIQTKFRDEIRPRFGVMRAREFVMKDAYSFHENEASLDKTYQRMYEA
YARIFQRCGLSTAPVQADSGVIGGDVTHEFMVLADNGESEILSCECGYAATREGARSLIP
PYSIEEKAKPLEKVNTPGAHTVEQVTEFLNVDAKRLIKTILYRCDDRVVAVLIRGDRDIN
EAKVRRSRECAKLEMATPEEILKVSGAPVGFTGPVGLKGVELISDKSLQGLVNVVVGANE
DQAHLINTNFPRDFAIDSFESLHMAQAGDLCPACGKPLTSRRGIEVGQIFKLGTKYSTSM
RATFLDQDGRELPFIMGCYGIGITRTVAAAIEQYHDEGGIIWPITIAPYQLLILPLNVDD
EKTIATAEQLYETLSEAGLEILMDDRDERAGFKFKDADLIGIPLRLTVGEKSLEEGKVEL
KLRRDDQVLKIDQDKAVAHVVKLIHKERSAIENVSAKK*
>LJUY01000001.1_161 # 185597 # 188428 # -1 # ID=26_161;partial=00;start_type=ATG;rbs_motif=None;rbs_spacer=None;gc_cont=0.569
MNFKEETRAALLAVCLMLFIPKAGFTAGEVYLVMGSDTAIWEGMSTSTYHCTYNIDLYTN
PSRNAYGVMNPAFRAQFVDSYGQPLKMTWWMMAGNIFRYATNTNVPVPNIMTLYLMKKYH
GDNVQINGDELSLHYHTFAWTDYNGDGLYYWNQSQTFMECYDDWNFTLAQFLLEEQIFPV
SFRSGWHYMDNGWQTVLDSVLPYSMHNASPSVHSDTTEPTDNNYDWSQATLEYVPYHPSP
VNYQLPGDGPGWNVRCRYFGSVISSNNLENIFAQANAGIDQVACIWSHLPETPFLTDIAK
IDSLAHEAAAMYPDVNFRYCTAIEAMQRWRGTPDTTAPDLALWEIPSGDQVSFGISSDEP
IFQPVPFVAVKNVYEEYLLIPCQSTGANQWETTESLSRDQLAKVGVVVCDTLGNQAMEFI
EFLPGDIFVDNVDSGYVEIQKSWSSSWESSWGLDSRVTTLAAGDTAMARWYPDLEDSATF
NIFVQIPEMSNPAEQITYKVFKQGTCVNTIQFTSPLPAAEWVYLSTSYLMPGAGTYLQLQ
ASGDGQEGRVLCADVAKFSALVRERDLFVVDQVLDFGAVPKEDSASLDLRLRNLGYGDLT
ITGIGSLLPEVTIPVSFPVVIPGMGSIEMPVHFHAQEIGPVSDEMFLYSDDPIEPMAPIL
VTADVQPYFIIVDNDDSLYYQEEGTWHTSVAQAYGPSSRWAPLNQVPGAKARFQGTLSEQ
GIYRIYEIVPNTANATNHALYMLSVEGIDADSVFVNQNTGSGSWVHLWNRPFASGQNVEV
RVEDTGESTQGDVLRADAIKIAITMPPKAVDDVTILFEGSTKSSSGNIHLGWTEPENSEG
IERYIIYRSFYPGLLGDSLAGTMETAFVDSAAVGDPGVQHYYTLKAVDGVGNRSEGSYQV
GEFDRQLTGVKRGGFLPSGSTQVAAGRRQEAISSKKSPTSPRD*
>LJUY01000001.1_162 # 188613 # 189560 # -1 # ID=26_162;partial=00;start_type=ATG;rbs_motif=None;rbs_spacer=None;gc_cont=0.522
MNESLRIGTSGWSYRTYGEGSWNGVFYPPGKVDELSYYSDRFNTVEVNSTFYRPPVPNVV
HNWAMKTPANFDFTIKLWQKFTHPEMFAQTTGRDSRVTEADVDLFKKGLEPLVKAKKLGC
LLVQFPPRFYFEEKNLDHLDRTLNAFQEFPMAVELRHRGWSDNLRATEEVLKRYKASLVY
IDEPKFRFSIHQSFKPIGPIFYLRMHGRNIEKWFRHKTAAEKYNYLYSSDELNPLVGGLN
QVKELTKTVYVYMNNHYRAKAVANAVMLRYKLDLPIDKVFWRGLVEEYPELGELPIRVED
EDSLFTGDLFGEEKP*
>LJUY01000001.1_163 # 189758 # 190522 # -1 # ID=26_163;partial=00;start_type=ATG;rbs_motif=None;rbs_spacer=None;gc_cont=0.502
MKKCPRCDHHEFWQLSTGQWRCQRCGLTRKRTRSLWQSTRIAPYWKGRLVEYFCLGVPAY
RLRFQVPLNQKTIERWFRILREAVYDQQIQQLSELSGEIEMDETMFGGYRPGKRGWAASG
KHIVFGIYQRNGKVLTFPISNRGIQQIGPLMTTYTKPGSLYYTDDWHAYTFLDIRGNHVV
ISKDKGRPKGRDHINSIEGFWSYAKHWLYHYRGVPKQYFHLSLKETEWRFNHRNENLIPI
LRKYLQQPVIKEPN*
>LJUY01000001.1_164 # 190726 # 193140 # -1 # ID=26_164;partial=00;start_type=ATG;rbs_motif=None;rbs_spacer=None;gc_cont=0.553
MIVVMALCGFILASPVWSADLSGLKFCLDPGHGNYPYEKPFECVINLQVAFFLKDYLESA
NADTVILTRYNNIDNPTLSEREQIANSNNVDWFNSIHHNAFQGVTNYTLVLYEELPGGTP
EWPEAVTMSNIMADDLWHAMRTTHYRVEGDLSFLGFNLGVLNDLIMPGELTEASFFDFIP
EKNRLRNDEYLKMEARALFTSFLDYFDADPLTTGNLSGIVSDDETGEPINGVTCTLWPDS
LIYVTDDSANGLYIFDDLTPDIYTITVEKANYSADTNSVMVSANSFQRLDFQLINQTPPT
VVATMPDSGDTGIFVYEDIVVGFSRRMNQSSTENAFSILPATTGVFRWDPHGQQMTFDPD
SYMQHSTVYQVTIGATATDTYGHPLDGDGNGVGGDAYTFDFKTSRSDTVPPQVVSTEPVA
YEESVETDVIVVVEFDEFLNPGTVNTSNITLRKSDMTSVSRTVEYVELDNHGFALIYVTG
YLDPSETYTATVTTGIQDPFLNNLESDYQWSFSTRDRAYSLTIIDNFDDGVPPWWDPEGS
GSTTGTVPESTSFSTELSVTNPVTGSAASGELDYLWNTGAGSWLIREYFPSDPLHFDTSY
TLEVYLYGDGLGNKFRFCVDDNLPATGASYHEVSQWLTVDWKGWRLVKWDLGSDPVGSWI
GNGILEGEMRVDSFQMTYNSTEGNPNGTYYLDDLRVAQLGADLSPPEAIDDLASYKSGDD
LYLSWSQPYDGEGVLRYVVYRSTDPGSPGDSLAGTVNTDYTDVGLVGDAVTNYFYTVKSA
DGAENKSEPSNGVGEMDKSLSNGE*
>LJUY01000001.1_165 # 193372 # 194916 # -1 # ID=26_165;partial=00;start_type=ATG;rbs_motif=None;rbs_spacer=None;gc_cont=0.554
MRRKSAIYTMCSSLALMLAFQLFGVSRKAPDAKSTTGKGPISKPTVINHEHFDGNAIDCI
MTNDGVIVDHRVTGSAGMQWPKGTGKTIEYNSGLWLAGIGHDDSLIHTACSEYCSDLVPG
LWGGDPEDEAYRIYKINSDGTGDWDTWPIDQGAPSENGQPLILGDQTLFWVSNDGDSAHH
WVFSSPPMDVEIRYIVFGFDHDEPLGNTMFIKWEIINRGTQQFDSCFVGLWDDPDLGDAT
DDHIGCDTTLNIGYCYNADPYDSVYGATPPALGFDFLQGPEEPLGSGNHLPMTAFVHFII
HEYYDHPETALEAHLAMRGYGDHGVPYFNHLGEETKFPCAGDPVTGTGDLDDWTGDRWFL
MSSGPFTFAPGDTQVVVGAKIIAQGADHLDAVASLRSADAWVQNFYDTLTSVERTGEYAV
RPARHRLYQNSPNPFNEKTTIRFEIPQTGLVSLCIYNVSGQLLRELMHGYRNAGCYRVTW
DGRDSLGRSVASGVYFYSLKATGYRETRKMVLLR*
>LJUY01000001.1_166 # 194983 # 195864 # -1 # ID=26_166;partial=00;start_type=ATG;rbs_motif=None;rbs_spacer=None;gc_cont=0.430
MAHCWLVVGNPQNWVTAFEHGNIWGLKVSQQRLWEGLQENDVLLFYATNPVSGIIGYGRV
RTKFRQNQPLWPQEIKENRIIWPLRFEFDVDYCLPPDKWKARRLDTKDLFVRAGFQLLDL
ERAEQLISTISNLVAAIPPSKPSMTRESAEEYSPPDEKPEEVLPNHNTVQEALVEIGRLQ
SFIAESEYPFDFGRLDVVWRRVEKSVPTYVYEIQMSGNLYQALTKLKHAYDLWNSHVFFV
SPQKQLNTARHLLDGSFHEVRDRLKFIDCLKVEELLVRKRSYSELERELGILE*
>LJUY01000001.1_167 # 195880 # 196431 # -1 # ID=26_167;partial=00;start_type=ATG;rbs_motif=AAGAA;rbs_spacer=6bp;gc_cont=0.542
MNNTEAAFHFVCTRDQARNLVNKFGRFWVSNCGCREGRDVQCQRSRTDLCLMFRDDLEPS
GTGMKEASRSEMEEIFQEAEEKHLVTRPFWDEETKTRIDGICFCCDDCCGYFLDPDEVCD
KGNLIEKTQTEECCNCGTCVEACYFGARKMERDDLVVNREECYGCALCPEVCPEECIEMV
RKD*
>LJUY01000001.1_168 # 196452 # 197138 # -1 # ID=26_168;partial=00;start_type=ATG;rbs_motif=None;rbs_spacer=None;gc_cont=0.528
MDDDKKAKRVIDTLTGPWEKRNLPKMAEALPGWITSDHLTFLGIIAAFVIGVGYVLTRFS
TWWLWLSNFGLVVHWYGDSLDGTLARVRHREREKYGYFVDHISDAWAILIICLGMGASPL
MDMRVALFLVIGYFLLNIYVHIMAYTSGIFRISYGRLGPTEVRMFIFAINIVLIFWNPRV
VSFRGAPITALDLAGLALGVLFVIIFVISSIRDAIKLDRLDRVRWEDK*
>LJUY01000001.1_169 # 197152 # 197568 # -1 # ID=26_169;partial=00;start_type=ATG;rbs_motif=None;rbs_spacer=None;gc_cont=0.489
MNFRRIIKFQFVAWIGTLVNMGTLWVLKGLLDVPLMIAGACAIELAIIHNFTWHYFLTWR
ERVPHTVRDYCLRLVKYNLVTASIDFVVNLTVLYVLTKYFGVYYLVANIIGMLAGPILKF
LANEFLIFRHKAPIDGQA*
>LJUY01000001.1_170 # 197808 # 200216 # -1 # ID=26_170;partial=00;start_type=ATG;rbs_motif=None;rbs_spacer=None;gc_cont=0.549
MAKKKIYVRWFADLRSKDVPAVGGKNASLGEMISTLKKKGISVPNGFATTSAAYWKFLDD
NKIREKVHAIVKDLQSGSKSLSQVGKSIRRLFLDSQFPDEIAEQIRAAYRELGRRYRMKN
VDVAVRSSATAEDLPEASFAGQQETFLNVKGEKALIEACRKCYASLFTNRAISYREEKGF
DHMDVALSIGVQKMVRSDKASAGVMFSIDTETGFPDVVVINGAWGLGENVVQGSITPDEY
VVFKPVLRQKQLTPIIEKNLGGKAKKMIYSARGGRAVENVRTTQQERQSFVLKDKEILQL
AQWAVDIEKHYGKPMDMEWAKNGKNGGLFIVQARPETVQSLREASSLKSYTLKEKGKRLL
TGLSIGEAIAVGKVNLIKSSDDIDQFKDGSLLVTEMTDPDWVPIMRRSAGIITDYGGRTC
HAAIVSRELGIPAVVGTGEATKVLKDGQEITLSCAEGDQGYVYDGILAFQETQVSLDVPK
TKTQVMLNIASPSAAMSWWRLPTEGVGLARMEFIINNIIKIHPMALIHFNELKDRDTRKQ
IQEMTWQYKDKTEYFVDHLARGIAKIAVSQYPHPVIVRMSDFKTNEYANLIGGKQFEPEE
SNPMLGWRGASRYYSEGYREGFELECRAIRRVREQIGLTNVLIMIPFCRTVKEADRVLAV
LAKNGLKRGKNGLEVYVMCEIPSNVVQADQFAKRFDGFSIGSNDLTQLALGVDRDSSQLA
DLFDERNETVKRLIRSVLKEAHKAKTKVGICGQAPSDYPDFAAFLVEQGIDSISLNPDSV
IGVKKRIAKVEQKLKRRKKRKR*
>LJUY01000001.1_171 # 200510 # 200722 # -1 # ID=26_171;partial=00;start_type=GTG;rbs_motif=None;rbs_spacer=None;gc_cont=0.516
MSLAHKLAIASDLIAANMVSAGEFPHLVNKYRLMAVPKTVINEEIQFEGTQPETTLVAKV
LMALNLEKGS*
>LJUY01000001.1_172 # 201041 # 201160 # -1 # ID=26_172;partial=00;start_type=ATG;rbs_motif=None;rbs_spacer=None;gc_cont=0.483
MLDEKVRQQVEGDLKSLSENVKLVVFTQQIKCPTCAQNT*
>LJUY01000001.1_173 # 201244 # 201561 # -1 # ID=26_173;partial=00;start_type=ATG;rbs_motif=AAA;rbs_spacer=10bp;gc_cont=0.579
MGQYLVVSTTMDSEEGARELGQRLVQSSLAACVQVVGPIFSTYRWKGQVETTQEWLCLIK
TRQDLYDKVEAAIGEKHPYEVPEILAMTINQGSKDYLSWLDGVLG*
>LJUY01000001.1_174 # 201689 # 201877 # -1 # ID=26_174;partial=00;start_type=GTG;rbs_motif=None;rbs_spacer=None;gc_cont=0.545
MKAIIDEELCTGCELCVETCPEVFEMSDDIATVKVGEVPEDAEDTAREAAEDCPSEAITI
EE*
>LJUY01000001.1_175 # 201890 # 202051 # 1 # ID=26_175;partial=00;start_type=ATG;rbs_motif=AAA;rbs_spacer=8bp;gc_cont=0.543
MKAVESKQGTVTLCRFSDGAEGRTRTGTEDNFQRILSPLRLPDSATPAGFIFD*
>LJUY01000001.1_176 # 202338 # 204005 # -1 # ID=26_176;partial=00;start_type=ATG;rbs_motif=None;rbs_spacer=None;gc_cont=0.532
MRAIAFVLVSSLVMLSMAAMAEVPGLINYQGTLTDGGGVALDTTISITFSIYNDSTGGIQ
VWTETQTAVEVDKGLFNVLLGRVNSIQDTVFTEPERWLGIQVGGDPELEPRQRIASVGYS
YRAEEADTAVYARSGGGGASGGWVDEGTVVRLETGTDSVGIGTSLPGYRLHVAGDIGINS
SGKDGVYIDAPAENGIHIQNAGGYGVKISDAVSSGVFIDSVVTYDGLQIVAPNRLGIGIW
NPGYDGLYVDTPIDVGAWIRKPGGNGVWITDGGSNGVEIDSVANVGLGVWNSGTDGIYVE
ASANDGVAIQTSGRFGVGIWDPHEDGVYIYSPTDDGIDIRDHVDNGVSVMASGGDGVHVT
FASGRGGYFHTSNGTTYALYATNLDSLYPGLYVNGYAVITGTVSKVVQTSHGREAVSTLC
TPYEEIMASGTGRLSNGEAHISFEPLFSDAISPRVPLKITITPSGKWSGIYIAERSVDGF
TVRSETGALDVEFDWTAIGRRKGYEKKLALKIPTSEQELAELEAARSRAEPKAEKMEAKH
RERKRLRPAGATEEQ*
>LJUY01000001.1_177 # 204146 # 205519 # -1 # ID=26_177;partial=01;start_type=Edge;rbs_motif=None;rbs_spacer=None;gc_cont=0.531
NGASRWLGVQVGVDPELAPRQRIASVGYAFQAAEADTADYSRKALAVDDGDWTISGSNIY
SAVSGNVGIGTATPARKLDVQTTGGIGIYVENDHATLAALYARNYSTGPAARFQTGDVLV
QYGDVLVNYGKVGIGTLTPGCALEVRNSSGTAVRAYATGSSGYGVDAYSSSPTGIAVYGF
NESESGNAYAFYGENISPNGIAIYGLADNGDEYSTGIGVYGRTDGDNGAAGVYGEATNTG
GNNRGVWGHTDNPNGHAGYFTGGRNYFQGSVGIGITSPDEELDVSGDARVSGAYRYSTTK
THYLNMPACEFQQADAGDDDYYVLHEWGCGFVFGDALPYVTTLYSPVHLPDGATVTEFRV
YYYDNEAGEDIDVNARLVRRHNYESMLTTQMAQITLTTSGSSTSVQSSSDNTIDSPTIDN
SPYQYLVSVFWDQHNTESFNMRFFGCKITYTIDKLNP*
>LJUY01000008.1_1 # 1 # 432 # -1 # ID=27_1;partial=10;start_type=ATG;rbs_motif=AGGAG;rbs_spacer=5-10bp;gc_cont=0.537
MIVRLKLLFSIIALAGILFSASSSAMDLQEAYNQAGPGEGYDKLLVLDPTEIYTGYLVVD
PGLSCAIHGNGALIVLNENASIWCGSQSKLDIDGCVIRGGAYGINYEYASNSRVENCTIV
ENTVGIRCWAMTAVIKNCVVADNS
>LJUY01000008.1_2 # 678 # 956 # -1 # ID=27_2;partial=00;start_type=ATG;rbs_motif=GGxGG;rbs_spacer=5-10bp;gc_cont=0.409
MSVSSFKDLDVWKKGIDIVECIYTISRKLPKEEKYGLASQMQRAAVSIPSNIAEGFARWR
RKELQRFCHFALGACAELETQLTIAYRQKYIC*
>LJUY01000008.1_3 # 1337 # 1606 # -1 # ID=27_3;partial=00;start_type=ATG;rbs_motif=GGAGG;rbs_spacer=3-4bp;gc_cont=0.481
MVTKKKASKPGAKKVTPPATDSFFFTRINYLTLFIGLVVIIFGYITLRLGSITLAPFLLV
LGYCVIIPIGILLRPKKKPKAQKQNLQKP*
>LJUY01000008.1_4 # 1696 # 2376 # -1 # ID=27_4;partial=00;start_type=ATG;rbs_motif=GGAG/GAGG;rbs_spacer=5-10bp;gc_cont=0.555
MYGLQVWIGALLTLMIFSFLYKDNPFYKFAEHLFVGVSAAYWMVVGVWGTMVPNMLAKIH
PPLVRNVLPALATAEPEFHYIIPCILGILLLTRLITPIAWLSRWALAFIIGYTAGVRFSR
YLQSDFIGQIKSSLIPIISVGDGGFSIGMTFSHIVLTVGVVCGLIYFFFSKEHKGAFGAA
SRVGIYILMVTFGASFGYTVMARISLLIGRMSFLGEWLGVIAGWFS*
>LJUY01000008.1_5 # 2406 # 3266 # -1 # ID=27_5;partial=00;start_type=ATG;rbs_motif=AGGAG;rbs_spacer=5-10bp;gc_cont=0.541
MSVVEKLGNVDRRIIFLLIALAVIIPLVFNISFMEHPSPIVQTIFDKIESLPNGSKILLP
FDYGPSTAPELEPMATAVTRHCCKKNHKMYIMALWPTGQAQALRVIEDVIEEEFPEKVYG
TDYVHLGYKAGGYGLINTILADLKKMYTTDAEGTHIDEIGMMSDVQNLRDFAFICNFSAG
FPGLKEWVQFAGDPGDIPVAGGTTAVSAPLLYPYYPRQMLGLMGGLKGAAEYEAALVHGY
PEYEKVYQRAIAIMGPQAIAHLVIIIFIIIGNITFFIEKKRAKKSD*
>LJUY01000008.1_6 # 3289 # 3969 # -1 # ID=27_6;partial=00;start_type=ATG;rbs_motif=GGAGG;rbs_spacer=5-10bp;gc_cont=0.543
MRRRIPIIITFIVGTALIMAMFIPHTPFSSLDENLSVYFDIIAVFAFILGGGNLLRVHLE
KIQKKKRDWQFSIVTVVGFLFMLIIGFFKVGGPPGLSGDFLAEGSWFRFMFEAVFNPLQA
TMFSLLAFFVASAAYRAFRAKTKEATILLIAAFIILVGRTPIGHYFTSWLPKQLDFLHVP
TLASWIMGWPNTAGQRAIMIGIALGVIATSLRIILGIERPYLGAEK*
>LJUY01000008.1_7 # 3985 # 5247 # -1 # ID=27_7;partial=00;start_type=ATG;rbs_motif=GGA/GAG/AGG;rbs_spacer=5-10bp;gc_cont=0.577
MRHKRCGWYFNSRILIFPVSILSLIFILGYCHFPEAQEETFDILLRSEETPAPPGPPAVH
DTPYDSGESITIQWELSSDDGAGKNHVTGYDILRSETRDGEYQLISSVTKGVKEYVDTST
KDKVDYYYRVRARASEFFADSSPSEAVQSKQQWYNPERSNLLAIAVILSFFIILYISRAK
RGKKLFIRRIAGLEAVDEAVGRATEMGKPILYVPGIQDLDDVQTVAGITILGSLAKTIAK
YDTKLDVPVSRSMVLAAARETVKQSYLSAGRPDAYSDDIVHYVTDEQFGYVAFLDGTMVR
NKPAACFYLGSFFAESLILAETGNSIGAIQVAGTAQPAQLPFFVAACDYTLIGEELFAAS
AYLSKEPRALGSLKGADAGKVIALMFIGLGVTLETLRVLTGSPAIAKASDFIIRLVSLRF
*
>LJUY01000008.1_8 # 6062 # 7030 # -1 # ID=27_8;partial=00;start_type=ATG;rbs_motif=GGAG/GAGG;rbs_spacer=5-10bp;gc_cont=0.544
MRALAKPNVGISKCLGFDNCRWNGAVIPDEFVESLKPHVSYKPVCPELEIGLGVPRDPIR
IVDTSEGPRLVQPATGKDVSEKMRRFTETFLSSLVDVDGFILKFRSPSCGMKGVKIYAGP
EKGTASILGPGFFGGAVLEKFPGWAIEEEGRLRNFRLREHFLTKLFLMADFRKIQSSGAM
RELIQFQAQNKLLLMAYNQKELRNLGRLVANLEKRPVAEILEDYEKHLACALARPPRYLS
NINVLMHALGFFSKELSAKEKAFFLDALERYRNEKVPFSVPLNLTRAWVVRFEQEYLGQQ
TFFDPYPEALLEISDSGKGRKL*
>LJUY01000008.1_9 # 7051 # 7539 # -1 # ID=27_9;partial=00;start_type=ATG;rbs_motif=GGA/GAG/AGG;rbs_spacer=5-10bp;gc_cont=0.544
MEKRKGFVVFKLISSIILCLMAGFIGSVFTRAAVPTWYATLNKPPFTPPSGVFGPVWTTL
YVLMGISLFLIWRTDGDLQQRRKALAVFILQLALNTLWSVLFFGLRSPLAGLVIIICLWT
AIWLTIHLFARISRMAVWLLAPYLLWVSFAVILNASFFVLNP*
>LJUY01000008.1_10 # 7657 # 8091 # -1 # ID=27_10;partial=00;start_type=ATG;rbs_motif=GGAG/GAGG;rbs_spacer=5-10bp;gc_cont=0.483
MTQYRHTQIGYVIFATIGGAMVLILLLMDLYEFNWIPLIVLAILAICLVLFATLTVEIDE
QHLRIRFGPGAISKKFPLQDIESHQEVKNRWYYGWGIRRIPHGWLWNVSGLDAIELLLKN
GKKFRIGTDDPEALNRSLQQALGK*
>LJUY01000008.1_11 # 8122 # 8730 # -1 # ID=27_11;partial=00;start_type=ATG;rbs_motif=GGAG/GAGG;rbs_spacer=5-10bp;gc_cont=0.514
MRPFLYLVLGTLVLFCGCEDKSTESPPATDAHLFSFEDGMEQWQARGIDLELGDTLLTWS
IRRTQEMAKAGSTAVKFYLENWNDAGKIWIEHPFAVQSNCSYDVNISYAFASADFGMANL
WTIITGVVPQRPETRDDLVYQDHTGNGSSTDVGYRWLKKSYTCNVTTAAEDEVYVIVGIW
GTWETPRTYYLDSLSILFTKKI*
>LJUY01000008.1_12 # 8775 # 9548 # -1 # ID=27_12;partial=00;start_type=ATG;rbs_motif=GGAG/GAGG;rbs_spacer=5-10bp;gc_cont=0.526
MKNEKEVKKFVQDRYGKIASKKEPCCPTSCCSPEIIEQAKSMGYSEKEICSLPPDVVMGL
GCGNPTALAELKEGQTVLDLGCGTGLDAFLASPKVGQRGKVIGVDMTPEMIDRAQENAKQ
DNYQNVEFRLGEIENLPVEDNSVDIIISNCVINLSPDKLATFKEAFRVLKPQGRMLISDL
VTEGKLPEDIRQSFEAWACCIAGALEKKEYLDTIRKAGFRDVTIVAEHKYVEPGLDHRLA
GKITSVQVRAHKRQQNR*
>LJUY01000008.1_13 # 9617 # 10054 # 1 # ID=27_13;partial=00;start_type=ATG;rbs_motif=None;rbs_spacer=None;gc_cont=0.530
MSPSPNPVGNMLFQWLPHFPTCRLVTELFVESKRLFIEIADIQLNVTHLFVQRPSMSVLH
EGSTNSMPAKSLPHHEIVDDGITSWYHDGNVRGLWYENVDEAHNVTLAFGDEQSGILVRQ
DTGKMDFSPSIASGILKHVGENLAM*
>LJUY01000008.1_14 # 10204 # 10761 # -1 # ID=27_14;partial=00;start_type=ATG;rbs_motif=GGAG/GAGG;rbs_spacer=5-10bp;gc_cont=0.498
MNTITILFIAFGLAMDALAVSITSGIAIKRLRIGHALRIGLFFGSFQAAMPVIGWLAGMS
LKDFISGVDHWVAFGLLSLIGGKMAYESLQMESQKKEMNPLDVYVLLILSVATSIDALAV
GVSFAFINIAIITPAILIGLVTFLLSFLGAFIGNRLGHFFENKIELVGGFILIAMGIKIL
LEHLL*
>LJUY01000008.1_15 # 10765 # 11412 # -1 # ID=27_15;partial=00;start_type=ATG;rbs_motif=GGAG/GAGG;rbs_spacer=5-10bp;gc_cont=0.526
MRYDEVYCKTKSYFGAEPEPLLKHHRHLLDKSHRILDIGAGQGRHALFLAREGFKVDAID
SSKVAIETVSAMAAKENLDIRTYQSSFETFEPETDFFSGILIFGLIQILSWASIELLLEK
ILLWTRTGSLVFARAFTTKDPSFARNRRSREWKSSGKNSFTDERGHFRTHLEEGEILSLF
CDFKVVDHWEGLGPRHRHGDGPFERHAEVEGVFRR*
>LJUY01000008.1_16 # 11436 # 12038 # -1 # ID=27_16;partial=00;start_type=ATG;rbs_motif=GGAG/GAGG;rbs_spacer=5-10bp;gc_cont=0.423
MAFLALTGTDIYTWLILPLLIFIARVFDVSLGTIRIIFVSRGTKYLAPLVGFFELLIWLL
AIGQIMRNLSNIACYIAYAGGFATGTYVGMYLEEKLAMGVLLVRIITGKDSSELIDFLKS
ASFGVTSVDAHGATGHVNVIYTMINRGDLQRVVGIIRRFNPKAFYSIEDIRSVSKEIYPY
RRPFHKRMHLPSLLKQRKGK*
>LJUY01000008.1_17 # 12106 # 12696 # -1 # ID=27_17;partial=00;start_type=ATG;rbs_motif=GGAGG;rbs_spacer=5-10bp;gc_cont=0.538
MPSQTEPLPHLDFHPLTPERWPDLETLFGPRGACGGCWCMWWRLKRSEFEKQKGEGNRKA
LKKLVDSGEVPGLLAYADGQPIAWCSVGPRESYPVLERSRILKRVDHKPVWSVVCFVVAK
SYRHKGVSMALLEAAVAYAQEQGARIVEGYPVEPKKANMPDVFAYHGLASTFRKVGFTEV
ARRSETRPIMRYFIRE*
>LJUY01000008.1_18 # 13214 # 13747 # -1 # ID=27_18;partial=00;start_type=ATG;rbs_motif=GGAGG;rbs_spacer=5-10bp;gc_cont=0.468
MNKKFLIFLVLLPSILFAQTDDKQDPWEPFRFFAGAWTSTGKGCSGISTGDREYQFVLEE
NFLQVTNRAIYEPQEQNPKGEVHQDLGFISHDGIRDTFVWRQFHVEGFVNQYVLDTLASD
GKTFIFLTESIENIPPGWRGRITCHILNDDEFAEIFDLAAPEKEFELYIENHFTRKE*
>LJUY01000008.1_19 # 13845 # 14912 # -1 # ID=27_19;partial=00;start_type=ATG;rbs_motif=GGA/GAG/AGG;rbs_spacer=5-10bp;gc_cont=0.435
MQTHIANIEKFSSRKVIEGFFFLMGWVFKILGELFLETCTAFGLLPSTTLYESRYEYKMT
KRWEKLMHQAEALNKQRRPSEAVEIYEEALQVAERTFGPEDLKILTSLNYLARILIDLGK
HEEAESLYKRALSICQKALGSEHPYLATILNNLAVIYGAQNKFEQAEHLYKQALTIREKI
TGPDDLSLITTLNNLSGLYKSWGEYEESESILKRTLKICQKNLRKYHTDMVTQLYKLAAL
YRVQGKYAQCEALYLRVLTIVKKVHGINHASVATALNFLAASYYAQGKYEEIEPILEWAL
TIFEKTLGPDHLEVAVVLENLAALFQKFGRIEEARKLKRRAQKIRLKYPDRLLSQ*
>LJUY01000008.1_20 # 15167 # 15286 # 1 # ID=27_20;partial=00;start_type=ATG;rbs_motif=GGAG/GAGG;rbs_spacer=5-10bp;gc_cont=0.492
MRGIIKLLPTAQGNCYKNKKTAHPLDRRSIAMRSHVYLS*
>LJUY01000008.1_21 # 15313 # 16440 # -1 # ID=27_21;partial=00;start_type=GTG;rbs_motif=AGGAGG;rbs_spacer=5-10bp;gc_cont=0.589
MAHAYTPGLRVAERTMLRKERRLPLPGEVLVTEGDAVSADQVVAKTDLPGNVQPINVANL
LSIEPADIKEFMLKKEGDEIEKVEPLARSGGLFGLFKNTYKSPVAGTVESVSQVTGQVLI
REAPIPVEVKAYIDGMVTEVFPKEGVAVETTASFIQGIFGLGGEAYGELAMASSGPDEVL
TESEINEGFRGKVLVGGSLIELPALRKAIKLRAKGVVVGGFSDQDVKEILGYDLGVAITG
HEELGTTLVITEGFGKIRMAQRTFQLLKNLEGKKASINGATQIRAGVIRPEVVIPLDETT
VKKETEKKKESEGMVIGSQIRIIRQPYFGILATVTDLPAALQKLPTEAKVRVAEVELENG
EKVILPRANVELIEK*
>LJUY01000008.1_22 # 16820 # 18625 # -1 # ID=27_22;partial=00;start_type=ATG;rbs_motif=AGxAGG/AGGxGG;rbs_spacer=5-10bp;gc_cont=0.590
MSKDLQNVQSVLATDCGSTTTKAILIEKRDGEYRLIVRGEAPTTVEAPVEDVTKGALNAI
REVEELSGRTLLEGEKIITPQEGKRGADLFLSTSSAGGGLQMMVTGVVKSMTAESAERAA
LGAGAIVMDVLASNDGRLPHERIERIRHLRPDMILLSGGIDGGTISHVVELAELVEAANP
RPRLGIGYQLPVIYAGNKDATQNIETILQEKTSLDVVENLRPVLERENLGPAREKIHDLF
MEHVMAQAPGYNKLMSWTDVPIMPTPGAVGSIIQTIAEMENIEVVGVDIGGATTDIFSVF
QKKFNRTVSANLGMSYSVSNVLAEAGMANIMRWVPFDMDEADLRNRIGNKMIRPTTIPQS
LEELMVEQAIAREALRLAFIQHKSFAVGLKGIQQQRTVSDTFDQKASGQTLVNMMSLDML
VGSGGALSHAPRRQQAAHMLIDAFLPEGITQLAVDSIFMMPQLGVLATVHKKAATEVFTK
DCLIRLGTCIAPVGTGKPGKPCMKISISVPGGETTEREVMYGDFFVLPAPYGQPVAVNIE
PARGFDIGAGRGKNVETKAPGGVTGIIIDARGRQPFELPADRNERVTKLRAWNKAMDSYP
E*
>LJUY01000008.1_23 # 18622 # 18951 # -1 # ID=27_23;partial=00;start_type=GTG;rbs_motif=GGAG/GAGG;rbs_spacer=5-10bp;gc_cont=0.503
MAVDLNTRQAELLEKVARRIVDLRVSAMAIFLLESTKPLSFLGSQLLVFFNPIIQPIFNF
KDYEEVTDMIENRDNIEFLIQRIERLQEEQILRDQEIKRAKKERKRGRR*
>LJUY01000008.1_24 # 18941 # 19504 # -1 # ID=27_24;partial=00;start_type=TTG;rbs_motif=AGxAGG/AGGxGG;rbs_spacer=5-10bp;gc_cont=0.544
MSSLNKLLRGQGKERTVGASTQRNMGATFSSTQAKSSEGIRKQNGDATHGTEINPSLSWT
VWPLSQSFWRSAAVILLLVVVVWAISSWLGIAWASLSALILLGSLASFFFPTHYRLGPES
VSVRGLLSSKKRNWSVLKKHYVGQKGVHLSPYPRPSRLESFRGVYLPFGGKREEILNFIG
EKMDCGC*
>LJUY01000008.1_25 # 19488 # 21278 # -1 # ID=27_25;partial=00;start_type=TTG;rbs_motif=None;rbs_spacer=None;gc_cont=0.540
MAILLIALCLMGKSPAGEEIISGEDPERLFQKAVESYRDADYYRALIGFRGLLRDFPSHR
RFTASLLMQAKCYYWLQNYNQAIENLQTLLKKFGHSTYLDNAHYVLGNCYYRQGNFWRAA
DQFRQVIRNTDVPALGNLARDCLRVLISSELSLSQLSKLYDGLPNDALSPRILLEIAQRE
LAADHREEAVAAAERILTLFPNSDLVSEADKIRTAAAQKPLQTVNIGVVCPLSGPLASYG
EELHRGVQQAVEEHNTLWDTKVRLKVKDSKASAVEALLVTRALINQEGALAIIGPLLSAT
AVGAGAVSDCHRVPLITPTASEGEISTIGKFTFQRSVAAHVLGEKMAAYATDALGMRQFA
LLAPRDEYGNAAVEGFSREAQERGAEILTVAWYQVGATDFKNQLTRIRLLRQAQDDSVMG
LDQLPTTLNPEEPDSIPPEERRVFIDGIFIPAYPEEAGMIAPQIAFHRIETRILGTSGWG
SQEAMRIGGHYLEGVVFATDFSEELFTKEYSRFAADYEIRHGKKPGKVAVFSYDCARLVL
QGVQQKILDREGMRQFLSHTERFPGLTGKITFAKNNGANDEASILTVQEGQVVKLE*
>LJUY01000008.1_26 # 21451 # 21951 # -1 # ID=27_26;partial=00;start_type=ATG;rbs_motif=GGA/GAG/AGG;rbs_spacer=5-10bp;gc_cont=0.481
MIMRQMYVSGLAIDMGTNSPVVVLAETQDEGKRVLPIWIGHAEAAAIAMKLADLSIKRPL
THDLMKLIIDGFDGKVIKVVINDLRDQTFYAQIYVERENSLLTIDARPSDSIALALRCDA
PIYVANHVLEADRKKTGLSEEDRAQSLRERLKKINPEDFGKFSFNE*
>LJUY01000008.1_27 # 21985 # 22698 # -1 # ID=27_27;partial=00;start_type=ATG;rbs_motif=GGAG/GAGG;rbs_spacer=5-10bp;gc_cont=0.535
MALLWRLLLAHLIADFPLQTDSVFAVKKEKGWGVFLHGTIFGLVAILLAKPFLKMAAVWG
GLFILWLSHIAIDKGKLILVGGGRKDRLAYFLLDQALHIGSVVLIGFLLNRIPQIRAIAQ
DLAASVPLVKLGIAYVISVWGSPLICFYIHKAISPEKLEFAADQSSPWRMLAYAERWMLT
TIVAGGGRLFLLSPLIFLPRVGFSLFASKRTFSRWEFGLGSIIAIIAGAWAAIFGAK*
>LJUY01000008.1_28 # 23020 # 24261 # 1 # ID=27_28;partial=00;start_type=ATG;rbs_motif=GGAGG;rbs_spacer=5-10bp;gc_cont=0.537
MKAKPAYIVITAVAIPFAGAQTHEASCRIYGQVYTRDDQVFEGQIRWDDHETFWDDILDA
AKYGSTRDFDESRGVQRRIEILGIKISWTETEEVESDNRFGIRMGRLSSIKRRNRNSAVL
ELKDGTRIRVGSSGTDIGLSNRGIVVIDGNVGRTSIQWSDFEKVVFSPEPSGKVQVPSQE
AWRLYGTVTTWDGQQFRGFIMWDNDECLSSDFLDGEYGGNDMEIPFSKIKAIERKSSSSA
IVELTSGKQLRLENSNDVNDENRGIVVKIPHYGRLILDWDDFDRAVFEKPPQVDLQGYNY
YDVGEALYGRVWDDQGREYQGLIRWDDDETMTYEFLDGELEDISVMIEFGDIESIQKRSN
SSAKVGLKSGRSLELTGTCDVNDKNRGIFIEEGTGQVIELDWDEFDRVVFGRP*
>LJUY01000008.1_29 # 24352 # 25035 # 1 # ID=27_29;partial=00;start_type=GTG;rbs_motif=GGAG/GAGG;rbs_spacer=5-10bp;gc_cont=0.589
MSEEQDNYQQLKTFALSQGVCLFGVADVTPIQDSFHIEPQESIAHLKWGISMAVRLSDAV
LEGIEDRPTLLYKHHYREANELLDAVAFRIASLIQEMGYRAMAIAASQTIDWRRQVGHLS
HKKVAVLAGLGWLGRHNLVVNPSHGARIRLVTVLTDLPLEVDQPVQEDCGKCRDCIPVCP
AGAIHDRREEFEHQSCFEQLQYFAKKENIGYYICGVCQKACREGRGK*
>LJUY01000008.1_30 # 25236 # 26243 # 1 # ID=27_30;partial=00;start_type=ATG;rbs_motif=AGGA;rbs_spacer=5-10bp;gc_cont=0.576
MFSNEPKRISLARLPTPIQKLEKLIALFGGPELYIKRDDLTGIGLSGNKVRKLEYLLADA
KDQGADTLITCGGIQSNHSRATAIAATQNGMDSVLVLRGKRETPYDGNVLLDKLVGAEIR
LVTPEQYAQRIDQIMEQVGQELRDQGRRPYVIPEGGSNPIGVWGYIRASGEIKDQLEEMN
LKVDAVVTAVGSGGTQAGLLIGGKLSDLGARVVGFNVCDTAKHFQARIGRLVAETIEKYA
LPCQIFPDEILLVDGYVGRGYALSRPQELKLIKTVARQEGVFLDPVYTGKALFGLADQIR
RGRFKKGEKILFLHTGGIFGLFVQEKREGLFPGKA*
>LJUY01000008.1_31 # 27372 # 27563 # -1 # ID=27_31;partial=00;start_type=ATG;rbs_motif=GGA/GAG/AGG;rbs_spacer=5-10bp;gc_cont=0.516
MTKVLLALGMLLILTDLYEHFWMWRHHSPVGHIPAKYTIRPFGIHIHKAYIGAILLILGL
LIR*
>LJUY01000008.1_32 # 27788 # 28231 # -1 # ID=27_32;partial=00;start_type=ATG;rbs_motif=GGAG/GAGG;rbs_spacer=5-10bp;gc_cont=0.523
MKIILRQNVERLGQRGDIVTVKDGFARNYLIPRKLALVATPGNLRAFQEEKKQLDVRENK
DRRLAEQLAKKLKSVSITATVAVGEEDRVFGSVTAQTISGLLKEKGYEIDKKKILLEEPI
KALGVYTVPLKLHHDVEGKVKVWVVKE*
>LJUY01000008.1_33 # 28247 # 28489 # -1 # ID=27_33;partial=00;start_type=ATG;rbs_motif=GGAGG;rbs_spacer=5-10bp;gc_cont=0.514
MTPTRLGRGRRRKVCRFCEAKIDQIDYKDERRLQRFQTERGKIVPRRISGTCARHQRQLT
TAIKRARHLALLPFTSEIYR*
>LJUY01000008.1_34 # 28534 # 29211 # -1 # ID=27_34;partial=00;start_type=ATG;rbs_motif=GGAGG;rbs_spacer=5-10bp;gc_cont=0.519
MEFYETIFILGSAPDAIDAEIQKVVDLITTNKGQVVHVDRWGMKKFAYEIRKKEQGYYTC
VYFKGDKNLPAHLESYYKLNESCLRYLTVVSIHTPEEIAARAEKVEARPATKAAAAPKPA
AERAEEKTVPEKEKAEESPEERAETTELPAEQTEEALEGDEKTEATVEKTEEMPSQAEAD
EKRKPAQLAESVGDTAAEMEPSEEAEQEKDTKKKEEDKTPESSSD*
>LJUY01000008.1_35 # 29352 # 30446 # -1 # ID=27_35;partial=00;start_type=ATG;rbs_motif=None;rbs_spacer=None;gc_cont=0.553
MKLGIIGLPNVGKSTLFNALTGGHAPASNYPFCTIDQNVGVAIVPDERLKKLGEILRPPK
LTPTHIDFVDIAGLVKGASHGEGLGNQFLSHIRNVDAIVHVVRCFEDQNVAHVDATINPL
RDIEVVETELMLADLEMVERRLSKMQKLSRAGTAEAEKEGELLGRIKETLEGGKAAQSLS
LKQSDLEHITDTPLLTIKPQLYVANIDEQAITDGNDYSRAVAEHAAAVHSEVVNVSSKLE
SELTDLSPEEAKEFLLSYSVTESSLAKVIKVGYRLLDLITFYTIAGENEVRAWTLSRGQK
APTAAGKVHSDMEKGFIKAEVIKFEDLEKYGSEHAAREHGHWAVEGKDYVVQDGDVLTVK
FHTG*
>LJUY01000008.1_36 # 30498 # 32537 # -1 # ID=27_36;partial=00;start_type=ATG;rbs_motif=AGGAGG;rbs_spacer=5-10bp;gc_cont=0.600
MTKGLWIPLVAGLAAMIFVLYLAIWTLRKNQGTDKMKALSRAIQDGAKAFLFREYKTVFL
VVVVIAVAISFTNLGWNTGISFAFGALVSALAGYIGMRIATQSNARTTNAAQSGLSKALA
VAVSGGAVMGLSVVGLALLGLVAVISVFAPAGITPDKAVIINGYAMGASLMALFARSGGG
IYTKGADMGADLVGKVEAGIPEDDPRNPAVIADNVGDNVGDVAGLGSDLLESYVESIIAS
MAIAATFATLATPNAALISQTLIFLPIYVASAGVIASILGVAFVRVIGRSNPQSALMGGT
YVSAVLTALASFLIINRLGIEFAGHGKLGPFWAILAGLISGIFVGLTSEYFTSAKYRPVR
ALAQSAETGPAVTVTGGLALGMRSTALPILVLAAAVLVSHHLAGMYGVAMAAVGMLATTG
MVVAVDSYGPIADNAGGIAEMAKLPSEVRKITDHLDAVGNTTAAIGKGFAIGSAAFAAIG
LLSAYMKTSLVQPARLSLTEPKVMAGLLIGGMLPFLFSSMLFRAVGQSAFRLIAEVRRQF
KEIPGLMEGKAMPDSTKCVDISTAGALRGMMLPGLMAVLVPVVVGFTLGPVALSGVLVGA
IVTGVMLGIQTANSGGALDNAKKYIEEGNLGGKGSDTHKAAVVGDTVGDPLKDTVGPSIN
ILIKLMTVISLVLAPLFIR*
>LJUY01000008.1_37 # 32603 # 33163 # -1 # ID=27_37;partial=00;start_type=TTG;rbs_motif=AGGAGG;rbs_spacer=11-12bp;gc_cont=0.504
MQLTMGLGNPGEKYTFTRHNLGFRVLDLLGERLHISFQPHEDLYLIGQGFLDEVSIALVK
PLTYMNESGRAASQLLEYYQIELSKLLVICDDTNLPLGKIRLRRSGSEGGHRGLESIIAY
LACEEFPRLRMGIGPLPMNQDMVAFVLADFEPEEKKMVTEMITLAAEAAICFFQHGIEVA
MNRFNA*
>LJUY01000008.1_38 # 33165 # 33863 # -1 # ID=27_38;partial=00;start_type=ATG;rbs_motif=AGGAGG;rbs_spacer=5-10bp;gc_cont=0.532
MAEVTLEVEKRESRGKGPAKKLRAEGKIPAVLYGRGEESVPLTLDAKNLHAILHAHIGES
VIFDIKVPGHKKAVKAIIREVQHDPVRGDILHLDLQHISMKEKITVRIPVVLIGSPLGVR
TKGGILQHILHEVEIECLPADIPEHIEVDVTELDVGDSIHIQDLPVEKVKILTESQRSVA
TVVPPTVIKVPVEEEEVLAEEEAVEEPELVEKERKEKEEEQEEEEKKEEEQK*
>LJUY01000008.1_39 # 33897 # 34832 # -1 # ID=27_39;partial=00;start_type=ATG;rbs_motif=GGAG/GAGG;rbs_spacer=5-10bp;gc_cont=0.548
MKDELKLFCGNSNRPLAERISAYLKVPLSRADVSRFSDGEISVKIEENVRGTDIFIIQST
HAPAEHLLELLIMLDAAKRASARRITAVIPYFGYARQDRKDQPRVPITAKLVADLLSVSG
ANRVLTMDLHAAQIQGFFDIPLDHLFAAPVFIRHIQRRNLSDLTLVAPDPGSIPMTRYFA
QKLKTSLAFIDKRRFEKDKTMVMHVVGEVAGHNVVIQDDMISTASTLAKGAMALDQRGAR
EIFAYCTHPVLSGEAIKNVTDSSLTQVVVTDTIPLREDALNGKFEVVSVAELFGEAIDRI
HREESVSSLFD*
>LJUY01000008.1_40 # 35052 # 35456 # -1 # ID=27_40;partial=00;start_type=GTG;rbs_motif=AGGAGG;rbs_spacer=5-10bp;gc_cont=0.528
MEITEVRITLRDEEKLKAFANVTFDDAFVVRGLKVINGTNGYFVSMPSRKRPDGTYQDIA
HPINNEMRRMIEDAVLGAYENERQASASLQDKAAPTKEPEETVEEAEEEAPEETTEEALE
EEAEEEGLEPKKET*
>LJUY01000008.1_41 # 35549 # 36421 # -1 # ID=27_41;partial=00;start_type=GTG;rbs_motif=GGA/GAG/AGG;rbs_spacer=5-10bp;gc_cont=0.510
METSSFISYAKVNFGLRILRKRSDGFHDIETVLQTIDLRDTVTISPVQDGKILLQCDHQD
VPSGPENLAYKAAQLLQEECEVRRGCRIEINKRIPPGAGLGGGSSNAATTLLGLNSLWKL
KLPTKRILSLSAKLGSDVPFFIQGGTALARGRGEQLIPLRLIPDFWMVLIKPELSIATEW
AYRQVKIPLTSNSLDVKLEGLQEISNLEQLLSFLDNDLEKAVGEVYPSIANIKAELLSKG
AMGATMSGSGSAVFGLVKTKMAAERLAEGMSRPKWQIFVVRPVRRCEGLG*
>LJUY01000008.1_42 # 36473 # 37159 # -1 # ID=27_42;partial=00;start_type=GTG;rbs_motif=GGAG/GAGG;rbs_spacer=5-10bp;gc_cont=0.546
MRIHEEFPEVQIDEGCRIFPNVKIGRGSVIYGPSIIGQPPRGKKAGELPVVIGEGAVVRP
FTTIYAGNQIGKDFQTGQGTSIREKNVLGDGVSIGTNAILEFDNKIGNNVRVHSGCFLEM
VTLGDNVFIGPNAVFTDDPHPMNCPHYKQCLGGAVVEDLARIGANVTILPGVIIGRNALV
GAGSVVVEDVPNDAVVVGNPAKVIKRVQDLTCPPGFFERPYLWAPYQA*
>LJUY01000008.1_43 # 37156 # 38181 # -1 # ID=27_43;partial=00;start_type=ATG;rbs_motif=GGAG/GAGG;rbs_spacer=5-10bp;gc_cont=0.506
MYKTKEKIAVGVVGCGYWGPNLIRNFLNNKTCQQVIACDLDKSKLDRIQGRYPSLKVTSH
YEDLMDSNEVDAVAIATPVNTHFNLTRDALKAGKHVFVEKPFTASTAEALELIQLAEKEG
LTLMVGHTFEYSPPVVKIGELISQGALGEIYFISSSRVNLGLHRKDVSVIWDLASHDFAI
LFYWLKAAPLRISALGKDYVQRGIPDVAFINMEFPSGCVAHVEVSWLAPSKLRRTAVIGS
EKMLVYDDTEVMEKVKIYDKGVDYKEPYSFGEFQLSYRAGDIVSPKLDSYEPLGVEVAHF
FDCIRNGKKPRTDGYSGLRVVQALEATQKSLENNGHVERIE*
>LJUY01000008.1_44 # 38189 # 39664 # -1 # ID=27_44;partial=00;start_type=ATG;rbs_motif=GGA/GAG/AGG;rbs_spacer=5-10bp;gc_cont=0.514
MAAVNREHYEKRNTMVTLLAVADFVAILSSFLFAQWLRFGSGLFGEAAGLRGQNVFFLLA
ISAGWLVLFAILGLYRERNFFPVLDQLFRLFKAVVAGTILLLVLTFLLKADSHLQSRLFV
GFSFLTSLVFLFLWRGFLFSKLVCGLLGKKGAGRRALIVGAGQRGCHLARYITECPSLGL
DIVGFVDDKLALPGAKVGNLAVLGTTSDITEVVQKYDVGEIFLGIPSLSYAELLTLIDKC
KATQLPLTLTSELLNVVSQYSSVDKINGIPAVTIQPNRFLEVGQFIKRVMDLILSSLGLL
TALPVLVLTGIVIKVSSPGPVFFKQTRLGKNGHPFTIYKLRTMVSDPGDAVHRKYLKDFI
SNSQTAGENKQGEKLFKLANDPRITRVGKFLRRLSLDELPQLINVIRGEMSLVGPRPPLP
YEVKLYKDWHTKRLQVKPGITGLWQVSARSAVGFDDMVMLDLYYVEHWSLLFDLQLLLKT
IPVALSGKGAL*
>LJUY01000008.1_45 # 39725 # 40822 # -1 # ID=27_45;partial=00;start_type=ATG;rbs_motif=AGGA;rbs_spacer=5-10bp;gc_cont=0.526
MNVPFVDLKAQLSQIRDEINLAIQEVIDKCSFVGGPHLKVFEDKFAAFCEAKHAIGVSSG
TAALHVSLVACDIGPGDEVITVPNTFIATTEAITLSGASPVFVDVDLESYNIDVSKIEGA
ITPRTKAIMPVHLYGQPADMDPILEIASRHGLTVIEDACQAHGAEYKGRKVGALGRVGCI
SFYPGKNLGAYGDGGMVLTNDSQLADKIRILCNHGQAEKNKHTREGFNYRLDGIQAAVLT
VKLRHLEDWTRRRRNNAQRYSELLQDVDIITPIEKKFAKHVFHLYIIRLKDRDALAEHLQ
AHGVAVGFHYPIALHLQEAYAHLGFQPGAFPVAEQCAAQVLSLPMFAELSEEQIQHVIQG
IKKFV*
>LJUY01000008.1_46 # 41060 # 42247 # -1 # ID=27_46;partial=00;start_type=ATG;rbs_motif=GGA/GAG/AGG;rbs_spacer=5-10bp;gc_cont=0.391
MLKESSAKRKPKIMIIGSIPPPYHGCTIAIQNLLNSRIKEEFDLLHLDTSDHRDFKNLGK
FDLINISLALKNLLQLAFTCIFKKPDAIYVLPGTNTGSCLREGLFIILTKLLGNSIIISH
FRTSYFKNFYYHSKWIYRRFIDFFLKRTNRAIVLGECLRPMVEPWFPVDRVDVIPNGTAF
DPYPGGKVIKSFDHNNPVQLTYMSNIDPTKGVLILLEAIKNIFDHTQPFQLTIAGAWTSS
GLEVKKKVEGFINQSSLREVVRFAGIVAGKTKEELLKETDIFVLPTFYPVEAHPHSIIEA
MAAGCPVISTWHAAIPETVIHGETGILVEKENVEELARALKRLIEHPELRRKMGLTGRRR
YEQFYTMDINISNMITVFKKALGAYTVHSPRVGRS*
>LJUY01000008.1_47 # 42346 # 43767 # -1 # ID=27_47;partial=00;start_type=GTG;rbs_motif=GGA/GAG/AGG;rbs_spacer=5-10bp;gc_cont=0.412
MTNYRNSIAYLKSPNIIPVLFIALFSCVVGLIAGWGYYSVLVMVLFCSIVLAILISRTEY
VLYYYLVLGALTFPGALDRLGGLVTLNWARTTFLAVIYLLYSLFLVKNMHAVAKTWEGRR
LLLGIFPWIGYLGITIIWAISPMDSMRYYPKFLMAAFLALSLMLDNRISSERCVKMLIIG
AIIFLIVSTIAAPFAQTLWPGTSTLYFEGYSGRHPSKFYIVFVALLALSLWLVNKTKKLP
IFIMIHSFIILLFIVQRAAILALVLGGLSVVLLSIKKISLSMVAKGILSLGLVILGIYVL
FYTTGFQESMFKSTYGPSQFFTHLFQGDIGSALHLVRFKGRLELWQVARELQQSLLGEGF
GTTPVYLKTAFGEYNELHNDMLQYLIETGYLGFALYLFMWLSLFRLGWKFRNSDDEILKS
LGLSLCGFTVALFSWSFVSHVFDYTHVSGAYLLILAALIVKRSMEKARNASVQ*
>LJUY01000008.1_48 # 44210 # 45040 # -1 # ID=27_48;partial=00;start_type=ATG;rbs_motif=None;rbs_spacer=None;gc_cont=0.375
MNKFKFTANNIAARLLEVAEAFGLPAKNKILFENYGKYLFEIQLILKNLEDGTRILDVGG
GMGVNLLCIQRLVNQDLKLHLVDRFEEYTEENRMGPSDRGLKLMGEAKISVITQDFWLNA
KLPFKSDFFDVVTIFAVIEHLPGHPLRLLREIGRVLKHNGKLILGGPNSVSLVKKVKLFF
GKHPYIPFDLWIADKYYSHYREYNRKEYRRLLELSGFKHIQTIMSLEHSKTRALNRYRNC
KHGLFTPITMGLYGIYISHILLPSLRPSIYCIGEKI*
>LJUY01000008.1_49 # 45688 # 46638 # -1 # ID=27_49;partial=00;start_type=ATG;rbs_motif=AGGAG;rbs_spacer=5-10bp;gc_cont=0.414
MSKKIKVLYIAGLGRSGSTILDKILGEIDGFFSVGEMNYIWDRGLIENRVCACGVPFREC
KMWKEVLCEAFGALDRIDAQKMQAFREKIRTRHTLLGLLPRGKRFLSARLGKYPNEFQRL
YQAVQSITGSKIIIDSSKFPSHAYLLKMLSVIDLYVIHLIRDPRAITYSWQRKKFDPGTG
IFMPTLSPLKSSLSWLAWNVIIELLWNNSDQSAKYMQVHYQDFVTQPKVIIENIVRFVGE
SPSDLPFISKNHVDLAHAHAFSGNPTRFHQGKIQILPDTEWHSQLKLRYKILTTLITWPL
LMRYRYALAPRHPALE*
>LJUY01000008.1_50 # 46652 # 47863 # -1 # ID=27_50;partial=00;start_type=TTG;rbs_motif=GGAG/GAGG;rbs_spacer=5-10bp;gc_cont=0.398
MAILYLLYSLVFAQNIREVVKSRESKRFLLAIFPWIGYLGITILWAISPVDSMRYYPKLL
MAAFLALSLLLDRRIPSTKCFKMLIIGAIIFLVVSTIAIPFAKALWPGNPPDYFRGYSGR
HASKFYVLFIAILALSMWLVNKRKKLSIFMLIYSFIMLIWILQRGAILALVLGGLTVFLL
TIRKAPFSLITKGMLSLGLIILGIYVLFYTPSFQESMFKPHYGPNQFFGYMLKGDVSSAV
HSIDFKGRFEQWEVAKELQESFLGKGFGTTPVYIKRISGQYFELHNDVLQYRIETGYIGF
VLYLFMWISIFSLGWKFRHSDDKILRILCLALCGYTVALFSWSFVEHVFDYSHMSGAYMF
ILAALVVKRVMENTRSAGVKQTPDDGVWTSTTSTAIMLAFKQL*
>LJUY01000008.1_51 # 48196 # 49335 # -1 # ID=27_51;partial=00;start_type=ATG;rbs_motif=None;rbs_spacer=None;gc_cont=0.382
MNILLYQRIVPHYRVPIFRKLFKKYGVIVCHSKEKFRSNLASNYKMMDYPNFCMNRIYFP
KKENLVIQNVLNPLLKKKPEIVISEFSLGYLSFWALFFLKSLFRYKFVAWTHGFSNKEFI
NPAFSIKTKILLMCYKKLDGVILYSYFRKQLVSKFLGDDAKLFVAQNTMDTSELIPLYHR
FLKIGREKIRSQLQFKERYHLIFIGRLVKGKRIDLLLSVFEKLQSKFDIALHVIGTGPEV
EVIKEHCHKLPSLYYHGAIFDSKVTGKYLYASDLFINPGHIGLSIVHAFCFATPVITCPA
TPQGPFHGPEIEYLKHGKNGLLCDPSVESISTSIKKLLGDEAVHISMSKAAFETAVKDCS
LEKMITGFHDAISYVSGNC*
>LJUY01000008.1_52 # 50260 # 51066 # -1 # ID=27_52;partial=00;start_type=ATG;rbs_motif=AGGAG;rbs_spacer=5-10bp;gc_cont=0.522
MVIHKRTRLTPLQRKEIYRRYYQESCRLTDLAREYHVSRPTIYKIIQRGRDRDFSIHNST
NKRYRCVKHGLKRLAKIERALEEQRKRQAKRYNKDYPGQMLHGDTKRLPVIQGQSSLDRH
EYLFVALDDFSRELYAAILPNKTQYAAKQFLEQVLDECPYTIEQYYTDNGKEYKGDPEHH
AFMLLCQDHHIEQRFTKVRNPKTNGKAERVLKTIMHMWHQKTKFNSSAHRQTELKRFVNY
YNTVKPHKSIGNMTPLEKLLEYFYPEDL*
>LJUY01000008.1_53 # 51453 # 52112 # -1 # ID=27_53;partial=00;start_type=ATG;rbs_motif=None;rbs_spacer=None;gc_cont=0.385
MRKHIYKPRVDSGIYFTDAYLGISRFLTYREQLMSVLELARAEPINTIAEIGIGNVVTSS
LLRNFGFYPVTIDYNPKLNPDIVCSVTELRRKVKQQFDLVLCYEVLEHLKFSDFGNALQN
IAAITRSYLIMSLPYAGLTFKVHLYLSKYGERQLNIIKRLPLFWKSHVVTGGHYWEPGKR
GFSKRRIRRNITRYFDIQKEWLYAYNNSQIFYLCKKIVV*
>LJUY01000008.1_54 # 52269 # 53309 # -1 # ID=27_54;partial=00;start_type=ATG;rbs_motif=GGA/GAG/AGG;rbs_spacer=5-10bp;gc_cont=0.505
MTRKCIWIDIDNSPHVLFFAPIVKQLQEAGHEVVITARACAQTHGLLELHQIAFVPIGRH
YGKALLSKIAGLGIRSLQLLRFVRRQKIDVAVSHGSRSLVWTSYLMRIPCVTLYDYEHVF
TGIFNKFSTKVLLPELIPDNILGSIGLDATKVVRYPGFKEEVYLGDFQPDSEIYSQLGIG
KDQVLVTLRPPATLAHYHNPRSELLFEAALQHILAQKAAVAVVLPRTEDQRIDLLRSYPS
HQGLVIPEKPVDGLNLLWHSDLVISGGGTMNREAALLGLPVFSVFSGKRGILDQTLVEQG
KLHFLQSIADVQHIVPRKREVCLPSPQSNKRIIDVILKEILTATEH*
>LJUY01000008.1_55 # 53306 # 54490 # -1 # ID=27_55;partial=00;start_type=ATG;rbs_motif=None;rbs_spacer=None;gc_cont=0.500
MSEPDRYYSVALQRLFVYCQSQEWSGYDPYDGLNSKFFHALPLKSWWARLAFAQIAKRSP
INLRPILGTKKGLNPKGLSLFLSGCVILHRLSGEQRYLLLCQRFLNLLKKLTCQGYSGYC
WGYNFDWQSRFFFLPQGTPTAVNTAFVADALLNLYEVLGQEEVLQMARSSCDFFLQDLHR
WEQKDELCFSYTPLDHLQVYNANILAAHILSRVHRLCRDKPLLDAAQKATNFVVRHQNKD
GSWFYGKEETQHWVDGHHTGFILVALDNIMTSIGSTDLLTHLEAGLDFYRRHLFHRNGVP
KYYHNSLYPIDIHCATQGVITFTRLRARSKNSLAFAQKIARWSIQNLQDREGYFYYRKGR
FLTNKIPYMRWGQAWMFYALSELLSALNEGKEKT*
>LJUY01000008.1_56 # 54487 # 56670 # -1 # ID=27_56;partial=00;start_type=ATG;rbs_motif=GGA/GAG/AGG;rbs_spacer=5-10bp;gc_cont=0.550
MRQVVQNYKTGELKIEEVPPPILKPGGVLVRNAFSVISAGTERGKIELGQKNLLAKARAR
PDQLKQVIQNVKREGLLKTYKKTMNKLDTLNPLGYSCAGTVIRVANGAEEFQPGDRVACA
GGGYANHAEIIFVPKNLCVKVPQGLPLNHAAFSTLGAIAMQGIRQAKVVLGESVVVIGLG
LLGQLTVQLLSAAGCRVFGVDLKPELLKLALELGAHDGALAGEEQIVHRTTSFTEGRGAD
AVIITAASSSSEPVRLAGQLARDRGNVVMVGMTGMDVPRKDYYEKELSLTLSRSYGPGRY
DSYYEEKGVDYPIGYVRWTERRNMEEFLRLVSGGKIRLEEIITHRFPIENALEAYQLISG
QQGDFFLGVLLEYEPGETPALAKLAPAAQKRPLQKDTLGVGFIGTGSFAQSILLPNLAHI
STVNLEAVADAVGTTARRVADKYGFANCTSDYREVLQDAAVDCVFIATRHNLHATIAQEA
LEHGKAVFLEKPLAVEMNELRELTNAYKTTGGRLMVGFNRRFAPLVQQAKDFLLSSSGPL
GITYRVNAGPIPWDHWIQDPQEGGGRIIGEVCHFVDLIHFLAKATPQRVFAQAMPHAHPR
QALPDNVMVTIALSDGSLGTIQYLSVGDPSFPKERIEIFDQNSVVVIDDFKTLTTSRGGK
RRHIRHRRQDKGHRNELKAFVTALKRGSQLPVSFQDALWATLVTFQIMEALKVGAPVKVD
LSQIIDQ*
>LJUY01000008.1_57 # 56679 # 58100 # -1 # ID=27_57;partial=00;start_type=ATG;rbs_motif=GGA/GAG/AGG;rbs_spacer=5-10bp;gc_cont=0.507
MAIARKYILSVYEKSSVPIQNLFSSTFGLRRCFLERRADLKTRLADLLETQWLDTASLKK
IQSQKLRKLVKYAYEEIPFYRRLFDRHGLRPGQIRDLSDLPKIPLLSKEQVKSHRDLLCA
PAFPKKKVLHQATSGTTGSPLKLALNHSVLLAEWAWIWRHRTWGGYDLRTTWRAKSWRAT
FGGHPIVPFEQKKPPFWRYNFPGKQIHFSTYHMTRPNLSVYVEKLKAQKVRVIDGYPSTI
FILAKFLRSTGERLPMAAIFTGAEPLYFNQRQVIEEALQCRVSDYYGLTEKVASAGECER
HDGLHVTMEDTIVEIISEGGRHTDGSKGEIVGTSLVNYAMPLLRYKTGDVSEYRAETCPC
GRGLVLIEPVQTKVEDIITTEDGRFISASNLTYAFKPLSHIHESQIIQENVDRVTVKIVA
EDSFSDDDGALLLRGLREKLGSQMHIEIKRVDQIPRTSTGKFRFTISKVPFEL*
>LJUY01000008.1_58 # 58128 # 59270 # -1 # ID=27_58;partial=00;start_type=ATG;rbs_motif=None;rbs_spacer=None;gc_cont=0.506
MRIPQERSTVPFIALGDIMLGGRVASAIEKAGARQLLDGMRGYTEPSALIFGNLEMPFSN
SNEPYLGGVHPSYRVPPSCVQAVEALRLKVVNLATNHVLDWGPEAIELTLTLLSERGIET
VGAGRNEREARKPAIIRTKDLRAGFLGYCKKGEYSSTGNTPGSALLDPQEIVKDIVALRE
EVDILVVSLHWGLELSDHPYPQDIKIAHRLMDAGADIILGHHPHVIQGIEERNGGLIAYS
LGNFIFDNRAGHIVSQQSWDKRHQGIFLRARLGKNHVFDYDIVPTQITEDLHVVPAQGEV
KEEILDRIKELSKIIAQNQAGDFFYREGVEGILRRELRTYWVLLHKEGLSCLLRGFRNFK
WRYVKLISRFLWSKVVNARR*
>LJUY01000008.1_59 # 59381 # 60538 # -1 # ID=27_59;partial=00;start_type=ATG;rbs_motif=GGA/GAG/AGG;rbs_spacer=5-10bp;gc_cont=0.446
MWLPAQGCNMKFSAGYILLIGPVPPPHHGVAVSTQAILGSSFVKDFNVIHLDTSDRRGLD
NFGVLDFVNVSLAVKRIGRLFIYCLLKNLKVVYLPLSQNNLGFFRDACFIWIAKLFSKAK
IIVHYHGSETFISFREKTNSFMRWLIPVTLRRTDILIVLGERLKHIFASDVNSVEVVYNG
TILNPALRGSSRQAVPETIQVSFLGRLCRAKGVLDLLYAIPIVREKHPQAQFLFAGEWRV
REPETQAEALHFIAEHKLESSVKFLGKVEGKDKEDFLLKTDIFTFPSWIDSFPMAILEAM
AASCPVISTKDTGAIPEVVLDGKTGVLVEKKRPGQIAHAIIRLIENPNLRISMGTAGRKR
VKQHFTIEQSAQKLRSIFEALLHEV*
>LJUY01000008.1_60 # 60659 # 62167 # -1 # ID=27_60;partial=00;start_type=ATG;rbs_motif=GGA/GAG/AGG;rbs_spacer=5-10bp;gc_cont=0.503
MDKGHQADIKTIARNAGISGLGDIFSAAMIFGTNIVMTRTVGASIYGTFVLAKNITIVGG
VLGNFGIHQGLLHFLPFYKGKENWGRAKGTLRASTQLTALFSFGTAALLYLCADYIAVNA
FHTPGMTAVLKVFAFSIPWLAFSKLWLSGVRAFRALKYTVLVGKIVRPVICLALLSLLFL
VGLKLYSLVFSELASTLLAAGLGLYFLRRLLPIQWEKTQAAPDRRELLGFSAPLFLVDAL
NFIMRRVDIIMIGIFLMSQQVGIYNAAVRVALLLAIPLASVNAIFAPMIAEYYGRGDLIS
LRRNFKVATRWIFSLVFPLCLLVLLFPAPLLRLFGAEFTEGSKALVILTGGQLVNAATGP
VNFMIMMTGHPKFNLVNSLALALLNVGLNVILIPKFGIMGAAIAAASSMAIINLLRLVEV
HYILKVHPYQWSFLKPLLAGTLAAVCTYVLFLRNAQTPSSLMLVAGILMHFVAYTVMIVL
LKLPEEEKLVLRTLMAKLKTRR*
>LJUY01000008.1_61 # 62226 # 63671 # -1 # ID=27_61;partial=00;start_type=ATG;rbs_motif=GGAG/GAGG;rbs_spacer=5-10bp;gc_cont=0.515
MRSDRCAVTMVTVLASAILVLCHCSNPSSPSTGTVTGTVVLENQTDNAGVTVKLYAPAEI
DPDLADLQSLHPNIGITLNQKVIFDHRLADLIATANTAANGSYSLKNLPIGRFVLVAEKD
GFGHQKRCDVTVKASSETAIPEINLLEEKELSGTLIANTALEAHRHYLVIGDVTVPSYIT
LTIEPGVHIKFDGYYTLLINGRMEAVGTEEDMIVFTSQKQVPSKDDWKRIEFSSSGQGSE
MCWCKIEYATSGIYGKAVPLSLSHNVVRNSTENGILIFSTFTMPVEVKNNLIINSNKGLW
LEDVGNGTIENNIAFENQELGIGCQQSSPLLKNNLCMANEYGLYLVYNSNAQCRNNVLLN
NDWGMACGGDSKPLLRLCNFTDNSQGAIHIFIPPRGSRAQPTIRYSNFEEQTILIRVTGG
PQAPNDLDIDATNNFWGGFSVEEIDRLILDKSDATPDLAPYVAQVFYLPMETAEIDSAGL
L*
>LJUY01000008.1_62 # 63967 # 64437 # -1 # ID=27_62;partial=00;start_type=TTG;rbs_motif=GGA/GAG/AGG;rbs_spacer=11-12bp;gc_cont=0.569
MAYYHAQEVDSERMYTKLFRRYQQMRRCELVRSLIRGRIDLGANETRVLDMSYGDGYGSS
MVLEGLNYALFVGLVISTQKLRTARHSLASCQVAKRDAERFPFSAETFHTVCSLETLELL
MDPDASLKEIARVLRPGGTLFLSVPVSSSFNAAISR*
>LJUY01000008.1_63 # 64489 # 65568 # -1 # ID=27_63;partial=00;start_type=GTG;rbs_motif=GGAG/GAGG;rbs_spacer=5-10bp;gc_cont=0.544
MAGTPLKIASIVGARPQFIKCAPLSRLLRQRHREVLIHTGQHYDRDLSQIFFDQLEIPKP
DFHLNVGSGNHGEQTGQILERVEEVLLQENPQVVLVYGDTNTTLAGALAAAKLWIPVVHV
EAGLRSFNRNMPEEINRVLTDRLSALLFCPTKTAVDNLKKEGITQGAHNTGDVMYDAFLY
NANRSEKISTISARLSIQPGSYYLVTIHRASNTDNPENLRKILKGLGHLDLPAVFPIHPR
TRKALKKLEKKLHSAKPLQHLIDPVSYLDMLILEKNARKVLTDSGGVQKEAYFLGVPCIT
LRDETEWVETLQGGWNSLVGTDPRAIGLALRKDPPRGSRPETFGDGHAAEKMIALLDQL*
>LJUY01000008.1_64 # 65572 # 66675 # -1 # ID=27_64;partial=00;start_type=ATG;rbs_motif=GGAGG;rbs_spacer=5-10bp;gc_cont=0.542
MNVPLLDLKAQFATIKEELKAAVDEVMESCSFILGPYVRDFEEKVAVYTDTKYAIGVASG
TDALLLSLRACGVGPGDEVITVPYSFFATAGVISRLGATPVFVDIDPITFNINPDLISEK
ITSQTKAIMPVHLFGQCAEMDPILSLAEEHNLKVVEDAAQAIGAEYRGRKSGSIGHLGCF
SFFPSKNLGGLGDGGMVVTNDPELAELVRILRVHGSKPKYFHSIVGYNSRLDALQAAALG
VKLKYLDEWTDKRREHARIYDDMLKDLPVSTPHAQEYNRHIYNQYTIRVKNREGLEQHLK
IKNVGTALYYPLPLHLQECYRNLGYREGDFPESERAAKESISLPVYPELTLQQQEYVVAR
IIDVTGA*
>LJUY01000008.1_65 # 66672 # 67814 # -1 # ID=27_65;partial=00;start_type=TTG;rbs_motif=GGAG/GAGG;rbs_spacer=5-10bp;gc_cont=0.546
MVSSGSKIFLVAGARPNFMKIAPILSQLRGRTSFRPVVIHTGQHYDNDMSQAFFRDLELS
PPDVNLKVGSGRQAQQTGQIMREFERVVLKAPPDLVMVVGDVNSTVACSLVAAKMHIPVA
HVEAGLRSFDRRMPEEINRVLTDAVSNYLFTTCTDANENLLREGIPSERIFFVGNVMIDS
LLKFREKSTGSSIVERLGLRRRGYGLITLHRPSNVDEVGKLRGILRAMEIIQRHLPIIFP
IHPRSRKMLQHFKLEGEVARISGLRLIDPVGYIDFLRLMDLAQLVFTDSGGIQEETTVLG
IPCLTLRENTERPITVREGTNLVVGTNPDRIVQETQAILELPNRRPRRPKLWDGRAAARI
VNVLLKTMHPSKVSKIRRKG*
>LJUY01000008.1_66 # 67808 # 68557 # -1 # ID=27_66;partial=00;start_type=GTG;rbs_motif=AGGAGG;rbs_spacer=5-10bp;gc_cont=0.559
MTQSIHPTAKVGKGTTVGENTIISQGATIGPGCLIGHGVVIHPNVRIGKNVRIDDHTVIG
KQPMRAANSIMKAEDNLPPTKLGDDCIIGTSAIIYAGCEIEQKVLVADYASVREKVTVGA
YTIVGRGVTIENYCTVGRYCKLETESYITAYSVLEDRVFIAPQVTTSNDNYTGRTEERFK
HFKGITVKKGGRVGVGAVVLPGKVIGEDALVAGGSVVTKDVPPKKIVRGVPARIWRNVPD
EQLLENQDW*
>LJUY01000008.1_67 # 68615 # 69625 # -1 # ID=27_67;partial=00;start_type=ATG;rbs_motif=GGAGG;rbs_spacer=3-4bp;gc_cont=0.536
MVRVAVIGAGAWGFNHVRAFDQLTDCHLQMVVDKDDKALARVTTSFRDVKTEKDYRPVVK
QKDLDAVVVTTSAESHYEIAKAALTVGKHVLVEKPLVLRSDQGEELVQLAEKNGRVLMVG
HLLLYHPGVRKLKEYVDSGELGQIYYMYSSRINLGKVRTAENALWSFAPHDISVMLFLTE
TMPDLVLATGQSYINPGVEDVTFFTLHFPNNVMGHGQVSWLDPHKIRKITVVGSKKMVVF
DDMESAEKIKLYDKGVDALESYDTYGDYQTLRIGDIIIPKVQMSEPLKNECQHFLDCVQS
GKKPLSDGWNGLQVLRVLEATQKSLEERGKPVQLKP*
>LJUY01000008.1_68 # 69650 # 70954 # -1 # ID=27_68;partial=00;start_type=ATG;rbs_motif=AGGAG;rbs_spacer=5-10bp;gc_cont=0.514
MEKLRKKIESKRALVGVVGLGYVGLPLAVAFAKVGFRITGIDRSKSKVTTINTGKSDVED
VASSIVAALVGSKNLTATNTYAAIQKLDVVVICVPTPLSKTKDPDVSYILSAVNGIKKHL
RPGHLIILESTTYPGTTEELILPILETTGLKVGQDFFLAFSPERIDPGNKTYGVKNTPKV
VGGITDKCTQMAKLFYEQTVSEVIDVSSSQSAEVVKLVENTFRSVNIGMVNEVALMCDRL
GIDVWEVIDAAATKPFGYMPFYPGPGLGGHCIPIDPHYLSWKLRTLNYRARFIELAGDIN
ANMPDYVIRKVNDALNLHHKSINGSRILILGVAYKRDISDVRESPALDVIKLLQEKGAQI
QYNDPRVPKISLDKGSMSSVELDVKLLNQMDCVVIITDHSDYDYQWIADNVQCAVDTRNA
TKGVVSSKGKIVKL*
>LJUY01000008.1_69 # 70967 # 71689 # -1 # ID=27_69;partial=00;start_type=GTG;rbs_motif=AGGAGG;rbs_spacer=5-10bp;gc_cont=0.513
MKGIVLAGGLGTRLFPLTKITNKHLLPVYNKPMIYYPIQTLVEAGIKDILIVTGGNNAGD
FLRLLGNGKEFGLKHLNYTYQEGEGGIAEALGLAEYFAAGEKIVVILGDNLIQHGISKSV
AAFQRQDRGARILLKEVPEPQRFGVAEVKGDHIEGIAEKPKVPKSNLAVTGIYMYDDRVF
EIIKTLKPSNRGELEITDVNNAYIAQGTMTFEILEGWWTDAGTFESLYRATCLIAETCSE
*
>LJUY01000008.1_70 # 71703 # 73946 # -1 # ID=27_70;partial=00;start_type=TTG;rbs_motif=AGGAGG;rbs_spacer=5-10bp;gc_cont=0.527
MAELDARPVALNEYLRTLYRGRWIIVLAFFTTVIAAAIFSFVAQPVYEAKTTLMIEKDGG
MQESLFGVSGFIERETAINNQVEILKSRSLAEKVLKRLLDAPEKNRFALFKAISQGASDD
DAVQALRDNLTIVPLRDTDIIEIKYQAGTPWEASYIANAYAAQYYQRDLEVSRGEITEVR
KFLEEQLNTIQGDLQLSEEQLRRFKENEKVVALSEETEALVQQLAEFEGLYNEAETSRDA
AQKRLDYMKRELAKTKSTMVEDIIQVSSPLIQDLRAEIANLEAIRAGFIARGYTEDFDKM
VEIRSQIEKTKAKMKEEATKVVSRDLAPENPLLYSQDLIDRILSLQIEVSSLNAKARALD
DVVQLYEEKLQALPEKSLQLARLERTAKVNENVYLMMREKWEEARITEAGQIGMVQVIDS
AKEPKWPIRPRKKLNLLLGMIIGLGLGIGATLLMDYLDDSLKDIEEVERHTGLRVLGSIP
QIKVNEKKKTLRKTAGSSEEQEIITIASRLVTHLEPRSPVSEAYRSFRTNIQFSQFDRPM
KTLLVTSAGPGEGKSTTVANLAITMAQMGTKTLLVDADLRRPVLDSIFKCKRSLGLTDIL
LGNNHMDAALHELEVKNLSLLCCGTLPPNPAELLSSQAMRDLLEQLKKNFEVILFDSPPV
VAVTDAAVLGAHTDGVVLVISSGETTRKAENRAKTLLNNVRAQILGAVLNNVRAEGRYGS
YYHYYYYHYYESGKKGKKKKKLKRAPH*
>LJUY01000008.1_71 # 73968 # 74480 # -1 # ID=27_71;partial=00;start_type=ATG;rbs_motif=AGGAG;rbs_spacer=5-10bp;gc_cont=0.552
MLKTWRDWMALVLLFVLWLQLGVPPLLGQEIRGSSETSGARSPRYYLSLGTEDALMIKVF
IWGQVELPGVYEVPDGTDLIAALSLAGGPTDHAKLSEVKIIRTGASDSEVITVNVKKYMN
TGDINLIPVLKPGDTVVVSGTVFRMFARFATFVSQLAIVANVIVLLSYRR*
>LJUY01000008.1_72 # 74580 # 75329 # -1 # ID=27_72;partial=00;start_type=ATG;rbs_motif=GGA/GAG/AGG;rbs_spacer=5-10bp;gc_cont=0.543
MITKPQHIFPIVLLTIALLAWIGCTDKSTPTDTTPPGKPALLAAPPDSAWNEMGTDAIPG
EDWIELVWFRGSESDLRGYQIYRSTPPSEILTLLATKILGRDECDTVYQDSTVEIGLRYK
YQITAFDQAGNESATSDTVDYMLILKPSPENLTSPRGEIQVRRPVFSWISTGESLENHLR
VYDVLEDRTVWVSSGHDPFSSPHSVLYNDDGRATESLLIPSHEYWWRVDREGTELRSGSE
SNWVSFTVR*
>LJUY01000008.1_73 # 75358 # 76266 # -1 # ID=27_73;partial=00;start_type=GTG;rbs_motif=GGAG/GAGG;rbs_spacer=5-10bp;gc_cont=0.540
MAVGARPLGLGGAYCSLTQEGWAPFWNPAGSAHQRRLELSVQHATLFNLAEHEYINLALP
LPSDATLGFSWIRLSVDDIPVFPEPGRFSGGELRPIEEWVVDPVKFFNDAEDAFIFTFAK
MNHFDLDLGWQYFVLPMRIPLGLNLKYIRQSLGDATASGMGIDLGAQIGFGLDKLFDFEP
LGYFVGGLNLQNIGKTALSWDTSAKHRDHIPFNVKFGFSYAQPFSARGTKATIAYDRDTA
YQGQNHFGLEMAYRDRLALRLGLEGEKLAVGAGFRFWRLVLDYAFVSYDLGNIHRVSGSV
GF*
>LJUY01000008.1_74 # 76420 # 76611 # -1 # ID=27_74;partial=00;start_type=GTG;rbs_motif=GGA/GAG/AGG;rbs_spacer=5-10bp;gc_cont=0.516
MRSFHNFLDQEGQLGTALDYHLKTWDGRDEQGEPLANGVYFYKIRAKWEDQVVSKTGKLA
ILK*
>LJUY01000075.1_1 # 1 # 144 # -1 # ID=28_1;partial=10;start_type=ATG;rbs_motif=GGA/GAG/AGG;rbs_spacer=5-10bp;gc_cont=0.583
MATTADFRNGMTLVVEGDLYTIVEFLHVKPGKGGAFVRTKLKNVRTGR
>LJUY01000075.1_2 # 440 # 1507 # -1 # ID=28_2;partial=00;start_type=ATG;rbs_motif=AGGA;rbs_spacer=5-10bp;gc_cont=0.578
MKDRLAKLRAKLSDHQIDGFLLTAPRSLRYITGFSGSNGCALVGDDQAVFITDFRYKTQA
EDQVTGFERRMAKEELFKDLASLSWFDGKRRLGFESTHISVQQEQQLTELLPNTELVPVR
ELVEQISMVKEPGEIEKIRQAVQISDAVFDEILELLRPGIREVDVCAELEYRMRKRGSQR
LPFDAIVVSGERSALPHGQPTEKKLQEGDLVTMDFGARIGGYVSDFTRTVVLGSADDRQR
DIYETTLQAQQQAESAAKAEMLASELDAVARRVIAEAGYGDYFGHGLGHGLGLDVHEDPK
LSPKGQMRLAPGMVVTIEPGIYIPEMGGVRIEDVVVIREEGCEVLTQASKELVEL*
>LJUY01000075.1_3 # 1504 # 2403 # -1 # ID=28_3;partial=00;start_type=ATG;rbs_motif=AGxAGG/AGGxGG;rbs_spacer=5-10bp;gc_cont=0.574
MKSSQHSLMARLHKRLQSDEKSRVFARLADELRRSDHVEEAIELCRKGLQFHPDYASGHV
VLGRCYLDRGDLQEAQEAFRGALTLDSGNILVLKNLGDITFRQGDLQTAAEHYRRILELD
AGNVEVREVLEELQTPQDEHPPVDPPKELSTVTEVPIFEEQLSEPQDAISRAEEEQPSSD
PEAEESKLSPEETELLLDEGDEESGKGPPRGMATATLAEVYFQQGLLDQAIETYQKVLRH
KPDDLAVKERLAELKALRSAHLKQKKTTGKESPEDPKPIDDQNAEEPGPAPPTETTGDT*
>LJUY01000075.1_4 # 2597 # 3073 # -1 # ID=28_4;partial=00;start_type=ATG;rbs_motif=None;rbs_spacer=None;gc_cont=0.616
MGELLTREELVTVRHEARRQGRKVVFTNGCFDLLHRGHVEYLIQAKKLGDILVVGLNSDR
SVQKLKGHGRPLTPQEDRARVLTALEMVDYVCIFEEETPARLIQAVVPDVLVKGSDYQLD
EIVGRDTVEQAGGRVVSVPLVEGFSTRGLIQRILQRYG*
>LJUY01000075.1_5 # 3076 # 4077 # -1 # ID=28_5;partial=00;start_type=ATG;rbs_motif=None;rbs_spacer=None;gc_cont=0.641
MDKIPKKRLEEILSGFASSRVMVLGDLMLDHFLWGTVTRISPEAPVPVVEVNDETIRLGG
AGNVAHNIHTLGATPVLVGLVGDDQHGHTLIQAIGDEGVDTGGIVTDVDRSTTVKTRVVA
HSQQVVRADREDTRELAGKAFQQILEKVEGHLHDVHAVIISDYGKGVITAKILSRILPLA
KEKGKFVAVDPKESHFPLYRGVSLITPNQKEAGQAYGRPITDGTSLKEVGQGMLQRLELE
ALLITRGEEGMALFEGDGSLTHFPTLAREVYDVTGAGDTVVASFVVARTAGASLKEAALI
SNHAAGIAVAGVGTTAVTFRELAEDLGHFTEDS*
>LJUY01000075.1_6 # 4292 # 4999 # -1 # ID=28_6;partial=00;start_type=ATG;rbs_motif=None;rbs_spacer=None;gc_cont=0.497
MPNKHLKNDKTSPKLPDYYQRTYVAWYEWFSRIYDPFIKVLFFIINGGFGGEKRWRQLII
EWIDPWPGEKIIDICCGTGTLSIMLGQRLAGAGEVMGIDLSSRLLNQARKKHKPEEVTFL
EGDAQKIPFSQGYFDKAVICGALHEMPREVRRRVLAEAHRVIRPNGRIVVVEHNNPEKKW
KRSLFDFLERFNPEYQTYRDLLKCGLIDEIERAGFRVVRTSVVSWEFFQIVLAQS*
>LJUY01000075.1_7 # 5761 # 5961 # 1 # ID=28_7;partial=00;start_type=TTG;rbs_motif=AGxAGG/AGGxGG;rbs_spacer=5-10bp;gc_cont=0.517
MAEGKVKWFSDHKGFGFIEQDDGEDVFVHFSAIQGDGFKSLAEGDEVEFDITQGPKGAQA
SNVVKR*
>LJUY01000075.1_8 # 6216 # 6524 # -1 # ID=28_8;partial=00;start_type=ATG;rbs_motif=AGGAGG;rbs_spacer=5-10bp;gc_cont=0.531
MPEFGSPFSGLAHDRKLTKDELIRAIRFMIAAEYEAVQLYMQLAESTDRTLAIEVLKDIA
DEERVHAGEFLRLLRELAPDEEKFYAEGAEEVEEEIEKMKKR*
>LJUY01000075.1_9 # 7240 # 7797 # -1 # ID=28_9;partial=00;start_type=ATG;rbs_motif=AGxAGG/AGGxGG;rbs_spacer=5-10bp;gc_cont=0.539
MKVLRHIGSLAFVLGLFVVVFVGIPWHVVVEDDPAVPWWLRMAVFGLLGGILLVLLTVAL
EQKKGKRPAAVPLPTDSEAGVLLLNSDVVPRREIHEILGLVQGHTVFAIWLGKDLSALIR
LILGGELTEYTEMMGTARAAATSRMIAQAAQMGADAIINVRYMTTSVVGSAAELLAYGTA
VKLSK*
>LJUY01000075.1_10 # 7851 # 8726 # -1 # ID=28_10;partial=00;start_type=ATG;rbs_motif=GGAGG;rbs_spacer=5-10bp;gc_cont=0.434
MKQKILFFSCCFILLILLICGCTKEPDHIAISSDGVKISFDMQGEGEPALVFIHGWSNNR
SIWDAQVSHFSERYKVVTIDLPGFGESGNNRFNWTMASFGEDVATVIKKINLEQVVLVGF
SMGGPVVVEAANKVPDRVTGVVLVDNMHDVEKMYPPPVISYIDSVFMDLITHPTSEKLVG
SGFYKKNPEASFERVLSMLKDASRIGWRESLLDYLRWHNEDIATALQKCQVPVMAINSDM
EPTNVEAFRKLVPSYQAKIVPDVGHVIMWDAPEEFNRLLEENIQEFISKSK*
>LJUY01000075.1_11 # 8822 # 9469 # -1 # ID=28_11;partial=01;start_type=Edge;rbs_motif=None;rbs_spacer=None;gc_cont=0.559
YRAVIFDLDGTLLDTLEDLAGSMNRVLQQKGLPTHPTEAFRYFVGNGAAALVSRALPPEK
RNDQLIADCLQAFRREYDRNWNMKTKPYSGVPELLDALTAKHIEMAVLTNKAQPVAELCI
HEYFSGWEFAVILGQRDGVPLKPDPAGPREIARRLDIPAHEFLYLGDSAVDMKTAIGAGM
LPVGALWGFRSEKELRESGAAEVIGRPTELLKFVN*
>LJUY01000009.1_1 # 1 # 117 # 1 # ID=29_1;partial=10;start_type=Edge;rbs_motif=None;rbs_spacer=None;gc_cont=0.632
SHVEPFLAVTNLLDAAYQEVYTSPAPGRETRLGLALTW*
>LJUY01000009.1_2 # 130 # 786 # 1 # ID=29_2;partial=00;start_type=GTG;rbs_motif=GGAG/GAGG;rbs_spacer=5-10bp;gc_cont=0.543
MSLYGAIDPTASEKRWSACALLNEEPSLQDLSRCYGDKEIIDFFPKTVWAVGLDAPCSLP
LGLNTCCLQDNPTCTCQPLHPWKGRACERDLVKAGFRVFYPSRNIFCKGWLRRGLRLKKK
LEEAGFTVLEIYPHAARKRLFGSFPPKSTRQGRRSLQNSLRHLINAIPSPTNQLLSHHEL
DAIFGAYTVYLHRRGLTEDMGDPEEGVVVIPRGGLKLG*
>LJUY01000009.1_3 # 1068 # 3371 # -1 # ID=29_3;partial=00;start_type=ATG;rbs_motif=AGGAGG;rbs_spacer=5-10bp;gc_cont=0.540
MRAGAFVVVLSVSLLSAAALAGEVATQSDQAELSRTQTESQASRTISSNPSGIYFTQETA
SKGLKAEVPGLINYQGTLTDGDGVTLDTTVSMTFSIYPLSVGGTAVWTETQPAVVVSSGV
FNVLLGSVDSIADTVFKDPERWLGVQVGGDPELTPRQRIAAVGYALWAAEADTAEYARSC
DGGGGGGGWVDDGNVVRLETVTDSVGIGTTSPSAKLDIQGTLNVGVDDTGYDVNFYGYRA
GDRFFWNKDQAALRAGRDSDGTHWDPDSVGYLSVALGDDTKASGGSGATAMGQDTEASGS
HGATAMGQLTTASGSHGATAMGYGTTASGDEGATAMGNVTTASGDYGATALGDNTSARGD
YGAVAMGYHAVASGNLGCTAIGRLVKAGPAAVTMVLGSGASTDTLINNISGSLMIGFDSD
IPTLFVGPSSGVGTTGNVGIGTTSPNEKLQVDGTIKISTTSGHLLLHDTNGGGNWPGIRF
TGNSNFLICGDDGSDENFGVYSQFSDNRTYDAKFRVHGKATGNWGKYIELTHDGTDGFIK
TDAGGDLVLDPNGNVGIRTVSPVTDLHIVGSDTLGSVMIAPNSNVEDVAELVLAEDNDGT
YSMNLKYDGSVNQLQLFGKSGATLYGPHVVVKRDDGKVGIGTANPAADLHVDGDLLVTGA
YRGTIGPNAGAPFPRPAYDSGWRAISQDGVLILTHNLGGNVDNYVVDLQFRSDGINAIHH
VSYGFREQYDYNYGATYYGLTTESVRVHRMADDPYIDDIRLRIWYYN*
>LJUY01000009.1_4 # 3622 # 5550 # -1 # ID=29_4;partial=00;start_type=ATG;rbs_motif=AGGAGG;rbs_spacer=5-10bp;gc_cont=0.517
MRAIAFMVALSIVLVSTATLTGEDATEATRTDASRLTLAEGPASKGPKTEVPGLMNYQGT
LTDEDGVAMDTTVSMAFSIYDDSTGGTLKWTETQPAVVVSSGIFNVLLGRVNSIPDTVFK
APTRWLGVRVGGDPELQPRQRITAVGYAFWASEADTAEYARSGISGDDGDWTVSGNNMYS
AVPGSVGIGTTTPAAKLDVNGDINANSSYQIDGSTVLYASNIKGANTFVGINAGHSNILG
SYNTFLGLNAGYSNLTGNDNTFLGLNAGFSNEGGSNNTFLGMYAGRRNTDGFSNTFLGNA
AGHSNVYGWCNTFVGYAAGCSSHSNFNTCVGYAAGYDLSLGGSNTFLGSGAGHSNTGECN
TFVGYGAGYSNAGSSNVFIGYDAGRSETGSNKLYIDNSDTTSPLVYGEFDNDILAINGDV
GVNTTTPDYTLDVNGTVGINDYIYHNGDEDTYLYLGYNQIDLYGGGVKLITAEEDIHDAV
IINDFSSDVDFRVESDVSSHALFVRGSDSWVGIKTGTPGYLLDVAGACHASSFPTSSDAR
LKTDVEQLKNVLDRLEKIRGVSFDWNDLYESFGRSTGHREIGVIAQEVEEQFPELVTTWG
EEGYRAVDYGRLTGVLIEAVKELRAANRELRKEIEAIKAEIR*
>LJUY01000009.1_5 # 5853 # 6368 # -1 # ID=29_5;partial=00;start_type=TTG;rbs_motif=AGGA;rbs_spacer=5-10bp;gc_cont=0.579
MVAAVLFSFSLASGDAQMATSVIASAGGQASSTNFVVKSTLGQSTPIGPSASTNFEMGAG
FWYQDPVVPSTIGDLTANLAENDILLEWSHAADNVAIDHYVVYRATQPYFEATGGDSLGG
TKGTSYLDLGAAGDTLTNYFYVAKAMDPSRNLSEDSNQVGEFDASLDAGAK*
>LJUY01000009.1_6 # 6441 # 9074 # -1 # ID=29_6;partial=00;start_type=ATG;rbs_motif=AGGAGG;rbs_spacer=5-10bp;gc_cont=0.515
MRAIAFMVVLSIVLLSTVVLAGDVATEATRTDAFRLTPAESPASKGPKTEVPGLMNYQGT
LTDEHGMAMDTTVSMAFSIYTDSTGGSTVWTETQPVVIVSSGVFNVLLGNVNSISDTVFK
DPERWLGIQVGGDAEMTPRQRIAAVGYAFWAAEADTAGYAKNAVSDGDWVIIGDDLYSNV
ADQVNIISTTKKTEGGSRGEGLRRENSSISKEKGTSALNVESENKIAIDASTENKIAISA
WMLGSDDSSDARAAVKGSYFPTVENMGSGYGYLDGNYGVVGANAFGDNFSFGVAGYSENL
SGISGGVFGAELSGSYWGALGYRDLGGNTWGVYTPNNSYLGGDVGIGTVSPDAKLHAVTT
GTSRAGYFRINNASNDSSALYAETNGTGEGVYGQHSSSGNFGYLGSDFCGVGGYSQTNYG
VYGESYGLPGLTGYGVVGIAGGEYLPKNGLPSGDITGVYGDGWDYGVYGHSLEGTGVYGS
SLSGKGVYGGSGPSGYAGYFVGDLYASRNVGIGTEDPTEKLEVWGNLLLWASSGELILRT
EKEHPSRFKIRFDNNSLAPIVGNDSTDQVFGFYTDFTNARAYDARLRIHGSAAASWNTYL
EMTHDGTDGFLNTDVGDIVLNPAGNVGIGTTTPSQELEVEGEMSINSAASSLALDIYSTG
FSVSQMVNFETNQNLSADKDMLQIRAGSGTANGMQFIECERGDTVKFKVEADGNVYADGS
YSGPADFSEMIAVSSGAQTVEPGDVMVIDPRNSRATVKASVPRSTLVAGIYSTRPGFLGS
ERDWDKPVRGEGEETGTYTMEEMASEFNEVPLAVVGIVPCKASAENGSIHPGDLLVTSGT
PGHAMRDDDPKVGTVLGKALESLASGTGLVKVLVTLH*
>LJUY01000009.1_7 # 10137 # 11999 # 1 # ID=29_7;partial=00;start_type=TTG;rbs_motif=3Base/5BMM;rbs_spacer=13-15bp;gc_cont=0.571
MALIVIVCLSGPAAAQDARDRGPRSSGARGLAKPLVDDFRHYTTIGNIGLTVTNFSNFGN
GFSNPEQPSCEYPRGSGVEHLYRGGLWVGARTPDGTIHVTTGALDAGSVDQGEEGFEFAA
ALRDSITEYSSITTSRYYVPSAISEQDFTCTYTDTHTVVPGTSIQIPNHTPLGIEVHQES
YAWSFPFADAFVILNFTIKNIRTDGLPLRDIYLGFWVDTTVGNTNLTDPEEGDWNYYDDS
NGYVDSLRLAYEYDDDGDYGYSQSYAGVKLLGTTPAIDLDSLTHYNHWLWRRSTSADPTY
QYLLMPRDEQARYEKMTRSYMDLDPNLSPVTPEPRDWVMLLSCGPFEELEANSTINVVFA
IVCGKWGPETDRLAFLRLNSSWAQIAYDNDYTLPTPPPSPDLSFDPRDGEVLLTWDDSPE
DYVDPVSHQQDFEGYRVYRSISHEGEVSSFILIAEFDKIDDLGYNTGLQHEFLNKNLHNG
WPYWYAVTSFDRGEPDNNLPSLESSINLNKTLVYPGTKPQSTGKIGVYPNPYRARALWDG
IGERERKLYFNNLPANAQIHVYTLAGDLVDSFEHHDPDYGEHSWDMITRKDQPVATGLYI
CAVKNLDTGQVRTTKFLVIK*
>LJUY01000009.1_8 # 12023 # 14038 # 1 # ID=29_8;partial=00;start_type=ATG;rbs_motif=GGAGG;rbs_spacer=5-10bp;gc_cont=0.574
MRSLLLMGILALTLMWVLPASGQIPYPFMTIQEIQQVNAGDDSSYQAAFPMDTIWTTGIV
TVGAGEIYAGGNITLYMQDAAGGPWSGILLFNSDNSAFNVGRRDSILVIGTIGEYTTVSD
SLETGYNIETSMSEIFTAAAVLKVGEDKPLPAIVDLIPGDIDSLAAIQRSAEQYEACQVR
VQNVVVTSQESAYRQFWVSDDGGWSESCVIRLYADSLNNYPIPPAGSVFESITGVIYHVY
GNYTLLCRRPEDLVLATGAPLIGYSYSPMPPQPDDTVMVEITIVDDGSIVEASLFYQLNG
GEFYDAPLEHLGGASYLGRVPPQPLGTVVGFYITATDDIGQTSYEPENAPTEVVNYTVVQ
SVLATIYEIQYTTDPGPNSTYPSPMDSVLVTITGVVTEDHSHSSTHFHIQDDADPQSTGG
AWNGIYVFDNGGYSPAVGDKVQITGLISEYYGKTEIGDLVSCTLLSSGHDVPPVECTTGE
LEFEDPASEPYEGVYIIVRDVTVTNPNDGFGNWHISDGTGTAQVDVSGDYSYEPKLNDHI
DYVRGVIDYSYDQYEIEIRNDDDIGPVTTGVEEFSSEVPREFAISQNYPNPFNPVTQFIY
SVPHETYVKIEIFNVLGQRVRTLVDNRVSAGNHVVTWRGRNDAQAEVASGLYFYRFQAEG
LIRVRKMVLLK*
>LJUY01000009.1_9 # 14045 # 16228 # 1 # ID=29_9;partial=00;start_type=ATG;rbs_motif=None;rbs_spacer=None;gc_cont=0.550
MRYLKSSIRSLAPWILALLLLASVTVTTSAQAHLEYVSSTLWSDVRAVSVRGDTAYCAFA
NGLVVLQLTSGISPEEMSHLYLEGNGRDVHLHGEHVYVADGWGGLQIAQLEETAGLVWVG
QYNTPDVVYGVEVQDTLAYLAAGESGLVIADVHIPAYPQYVGSYVTIGAAQKVSVKDSLA
FVAIGDGGVEIVNIKNPDYPTLVSSYGFPGFTFAHDLHLEGAFLYLALGSGGLSILDVTN
PAVPLERGTYNSPGKAEGIEVQGTRAYLADGYSGFEVIDVTNPDNPRLLGFHNTQQWGYQ
LCVEDTLVYVADGFGGLRIFDVTDAEHPRPLDSYETPDRAHGVHVRGSYAYVACGGTGLE
VADVSQPADPTSIGQHDTDGFAMALQVDGDYAYLVTEAGGLQIFDIQDPSQPKPMGSLPT
PHYSWAVAVRDTLAYVADGNSGLQIMSVADPTEPHLVGSYDTPGFAADLALDGSYAYVAD
KDGGLQILQVQDPSSPSYVSSYQDWGEPSGVQIIWPYAYVANGMRGLLILDISEPDNPKF
EGSVDTPGLARDVSVEGHCAFVADGDSGVVAVNVHDPSLPVISGHYHSHLHAYAVDAAGD
LLYVSDGSSLLTLRFQPTRVVYQAPESQTPELVQLYQNQPNPFNVYTNISFSVTHLEDGE
EVPISLKIYNVQGQFIKTLLEGSVGPGVYQTTWAGRDTQGMLMKSGIYFCVLRAGSWQDS
KKLVLLR*
>LJUY01000009.1_10 # 16268 # 17701 # 1 # ID=29_10;partial=00;start_type=ATG;rbs_motif=AGGAG;rbs_spacer=5-10bp;gc_cont=0.558
MYRQEKIFKIIITLLVPFSGLLLACSEHKPSQPHGNLRPETHLSVILPEGMDTPDTTVSK
QVLHWWGDDPDGIVVGYYWAWEDTSCDTCWTWTVTNQDTFQLRILSQYDSFTFYVKAVDN
TAIFDAFPSDSTPPVDAIGAVDLTPAIMTFPIKNSAPEIRFPAELTLSYAQNDYVSFHIA
SFNWEGTDPDGDDTIVKYLYALDDTSTWQELVGSPPQAHVTLENIPVGQHRFYVKAVDVA
GAISSTIAYPDSEGTWTVQEKTGDILYIDNNKWAEWFNDARLFYTGELERMVGPQGYSIW
IFEESYQVPFSKLDITKTMQLFDVVIWNADRDSYLLRASSSITSYIIGGHMLMITTDLGE
GDYDNPPFTFAHIDSITNEVDEIDIGDELEPLVDGYPLVKANRYISHTPEVGFGLVPDDE
SEALYLLLHEPNPVVGLRYPSGGPASLIFLDFQLHWTNGLGTAGDLLEHILTEEFQQ*
>LJUY01000009.1_11 # 17730 # 20471 # 1 # ID=29_11;partial=00;start_type=ATG;rbs_motif=AGGAG;rbs_spacer=5-10bp;gc_cont=0.546
MNFFTTWNSACRTRRSLPLIGLFLLAMLTWIHLVEAKETGSVVGTVIDAETKVPLPGVNI
VVKGTYLGAATDADGRYLIPEIPTGDFTFEVSMIGYTIQQKTGIKILTDETIVVDFVLEP
TTLALGQEITVIGEKPLMEVDITSSTRSISADEIQASVVENVSDVVSQQLGVVEEEGALH
IRGGRSHESLFLVDGVAIRDPLSGAAYGLQVSADAIAEIEVITGGFNAEYGQAMSGVVQI
KTREGGSEYHGSATVKSDHILGLDYFNTDIMEFNLHGPEHLLSWFLPGDVTFMINGYGFF
SDTYLPHAKRLYSSQYGGTRFAPREENDWSGLAKITWKIDPTHKLSATYNRSLKINQGYF
SEYGGFPYRYSQNLDNFNTYTQEAIGINLSWTHTISPTTFYETVLSRFYTSLHYDVAGKH
WSEYIMTDDQLPVNTDSLGQVEVGDGFYDWGDAPYWHDHYVETYTFKGDLTSQISHRHQL
KTGTELSTTEMQLVDIYKPWLGETGLGLNHDLYRVYPHNGAFYIQDKIVYEGLIVNVGLR
YDYWFPGKYVEDAINDPEAVTISDAAREKFKKETFQLFGRRGKGHLSPRLGISHPVSDND
MLFLSYGHFSQLPKYQYIYAKLTSRSMSTYQLFGNPNLNSTITVAYEMGIKHKFSENQMI
SLTAFYKDIFDYPTSLRVEADNPRLGNISYLMYFNMDFARARGVEIELKRRHSHYLSGTM
NFAYSMATGKSSTPDDALLVAAGRLREKTLKEDFLNWDRPIHFAINVTFRAGENEHPNLF
GIKLPDNWAVNLRWQTQSGKRYRPVERKEDSNSQPYDDYGERNAEVGKHWEWLDIKIEKD
FRWGPIWTTLFLEGKNVLNNKNPRLINPLTGRAWEQGDPIPISWANDPDDLPPWNPSRYR
EPRNLRLGLSVSW*
>LJUY01000009.1_12 # 20482 # 21480 # 1 # ID=29_12;partial=00;start_type=ATG;rbs_motif=AGGAG;rbs_spacer=5-10bp;gc_cont=0.584
MKKITTTAFIMVLVLMPGVAFAWQPFVSMGGQRAGTSSAQFLKIGVGARAAGLGEAFVAM
ADDASTLYWNPAGVALLSGTQVHFTHVRWPADIEYEFVGLTRSISGIGSIGLSFASLHMD
DMEVTTEFQPHGTGEYFTYGDFLGALTYARRLTDRFTFGISLKYIQEDLADLTTHGWVVD
MGTYYRTGFKSLRIAANLANFGTNLRPDGTFRGYDEQGVWGERRYEAFAPPTVFRLGTAM
ELLDRDDHRLTCCFAMNHPVDNAENASVGLEYQLWKALSTRIGYKFNYDEERLTLGAGWQ
LPLWSTQTKIDYAYTDFGLLDSAHRFSFDFSF*
>LJUY01000009.1_13 # 21499 # 22464 # 1 # ID=29_13;partial=00;start_type=ATG;rbs_motif=GGA/GAG/AGG;rbs_spacer=5-10bp;gc_cont=0.561
MKYGLQTSLLAVVIFVATAGCGKKMKLPTETPLDKWGAGDTTYVRINPPWNANHPYGQAF
QSPRDVIVGRDGNIYVADSLFIWQLNRAGQVQRKYLVPGLEDIKAIGQDLTGKIYAVRGD
SNVYKLDGTFFVSHRKARYTGLAVDDENWIYLADSGRQMLLKFFTEDPSMADTLATYGSG
GGTVDHPRGVTIDALLNVYFAQEGGSFHVQKLRPFGDDYLPAVYFGLEGDSLKEFITPQD
VAVDLDGYIYVADTGNHRIQKFTSHAGLKIAFGDSGSAGDQFIFPAGIAVDEDLILYIAD
TGNNRVERYQLSTEVDIPEEP*
>LJUY01000009.1_14 # 22521 # 23771 # 1 # ID=29_14;partial=00;start_type=ATG;rbs_motif=AGGAG;rbs_spacer=5-10bp;gc_cont=0.559
MAAILCLFEDPGYRKLLPLAYTRPVYDLQCGTCTLGEKITRQYTQTTIVAHCRPELAAVV
KKVYPKLPVNELPREACLLINGRLLADETLNVKIPQEGEDCLFTSGDTLVAARVSGKNLE
GLRSKMDSGPITPDLLPVDRTQEVEVQLIEYPWDLVHQNGPQIEADWELSGYHGQIEGHI
YDGAILMNRDEIFIGQGAKVKPGAILDAEKGPVIIEPGATIFPNAAIEGPAFIGEKSLIK
IGAKIYEGTSIGEVCKVGGELEETIVHSYSNKQHDGFLGHSYLGMWVNLGADTNNSDLKN
NYGNVKVYVDGEMVDSGSMFVGLTMGDHSKSGINTMFNTGTVVGVSCNVYGGGFPPKFIP
SFTWGGAEGLVEYRLDKALETARAVMNRRKIDLTAADEKLIRGIFEATAKERANLK*
>LJUY01000009.1_15 # 24020 # 24682 # 1 # ID=29_15;partial=00;start_type=ATG;rbs_motif=GGA/GAG/AGG;rbs_spacer=5-10bp;gc_cont=0.575
MSGLAQISQRLIGGDIQGVLDLAAEALSAGVPAQDILNQGLLPGMKVVGEKFKKNLIYIP
EVVLSAKAMQAAMELLRPHLEAGQIKPMATVVIGTVQGDLHDIGKNLVAMMFKGSGFEVV
DLGIDVSPEQFVQEAARRKAHILALSALLTTSMPNMKKTLDLLSERGLRGGLITMVGGAP
LTQAYADQIGADGYAQNASLAVERVKELLKSRTPQSSQES*
>LJUY01000009.1_16 # 24687 # 25484 # 1 # ID=29_16;partial=00;start_type=ATG;rbs_motif=AGGAG;rbs_spacer=5-10bp;gc_cont=0.549
MIIVGELINGTRQAIAKAVAQRDAKTILNVAQKQVEAGAHLLDINAGTDPDREVEDLLWL
LEVVLENLDVPLCIDSPNFQAMEIGLKKAQQRAAMINSITGETQRLEAFLPLIKTCQSQI
IILCMDDSGIPETPGGRLEIAANLVEKLTAHGVQASRLFFDPIIRPVSTDFQAGQIPRDT
LRLIKKELPGVNTICGLSNISFGLPQRQLLNRNYLTILLAEGLDAAILDPTDGALMANLA
TTQALLGKDKHCLNYISAYREGKLA*
>LJUY01000009.1_17 # 25546 # 26232 # 1 # ID=29_17;partial=00;start_type=GTG;rbs_motif=GGAG/GAGG;rbs_spacer=5-10bp;gc_cont=0.578
MKHRDVRTELIEVCRWLAQRAFVAADDGSVSAKAAPDQILITPRGKSLGRITPDQLIQCH
LEEERLGGEVEPSPALRLHLAAYLQRTEITAVIQAQPPAATAFAVAGIPLVQPILPETVL
TLGSVPMVSYATPFTAEAAQAIGQSILGHDALLLKNRGIVTVGLDLMDALQKLERVEQLA
SVLLAAKSLDHIDILSGNQVNKLLALRENLKLRGKNPWVMPHQEKKNG*
>LJUY01000009.1_18 # 26225 # 27040 # 1 # ID=29_18;partial=00;start_type=ATG;rbs_motif=AGGAG;rbs_spacer=5-10bp;gc_cont=0.569
MAEGHIPLLTVRARTLPLAWEKAVLLCWAKGASVCTEYDRVGDPPSRDCTMAITVTAPLA
EPRIHRAFPGSLEDLEIYRQEVVNGIHDHWISPQEGKWTYTYHQRLFEYDAGKQAVDQIA
FMVEKLSRIPFSRRAQAITWNPQIDPPTNDPPCLQRIWCRLIPGRSGLVLNMNAHWRSRD
AYKAAFMNMFALTDLQRYIAENLAARLGQKIRIGRYVDISDSFHIYGSYAQEFQQFLHTT
QERTFSDRVWNSSFAEPFFQDARKRVDGEMT*
>LJUY01000009.1_19 # 27055 # 28419 # 1 # ID=29_19;partial=00;start_type=GTG;rbs_motif=GGA/GAG/AGG;rbs_spacer=5-10bp;gc_cont=0.568
MVDQKLHKQFHQILGPKGILVAPQDLSHFSQDASRIHSPPSVVLQPQTTSQVAKIIELAH
EHRLPISIRGGGTGLDGDAVAPRDGLLVSLKKMNRIKEISPENTVAVVQPGVMTARINDQ
LRSSDLFYPIDPASQGQGTIGGDVATGAHGLRTAKYGSIYNYLLGLEVVTPPGEVIRCGA
KTLKCATGYHLTDLFAGSRGQFGVITEIVLKLLPRPQARASLMATFHEAAQAHRVREVLM
RENIWPSRLELLDSSAVERGLSDLKLDLWPNQVLLLAELDGSKSLLKDDVEMAVKILAQE
GGGRIQPAEDERQAELWWRLRGSLLSALVGETDMALLLTFILPGSKTALFFEKLSSICGT
DPITHYIYGHLAEGRWHAVLLAKGGESARTRDLTRLARNIHKTAGSLGGRILRPHAIGFD
PGKSLQPSRDGGQERLWSALKSRFDPRGILNPHE*
>LJUY01000009.1_20 # 28495 # 29091 # 1 # ID=29_20;partial=00;start_type=ATG;rbs_motif=AGGA;rbs_spacer=5-10bp;gc_cont=0.538
MTTLSVPSEDSKTAQVTDADLIRGVKEGRRECFDQLVLRHQRRVYAITRQMTSHHQDADD
LAQEAFLAAYRAMERFDERQSFSAYLCRIAINLSINHLRRRKRWLKIWTKSREEAGDRTM
GGKAVSPQKQLEQKELLSRLEKAMDALPAHQKAVLVLKVHQEMSYQDIAQTLKISLGTVM
SRLHRARRHLRSQLEDLL*
>LJUY01000009.1_21 # 29111 # 30220 # 1 # ID=29_21;partial=00;start_type=ATG;rbs_motif=GGAG/GAGG;rbs_spacer=5-10bp;gc_cont=0.550
MRCHKIKKLLDPFLDGELSEEKRQEVIDHLEGCSSCRQRLEALQEVETLSQQLTQAEPDE
AYWQTFLPRLREKITRSEQAPAHRRIREAFGDILTPPIPWVRIASAVATAVLVFIIGRAV
FQHEARMRRISALPKKLLTEQVQTAEENRKYQEDGAKQQGKSALSTTLKPREEMDQEESE
MGMAPAPEESPEEKRSPEQLPSESRSTPDQELPSVSEAVPRTQPTPGGEVAPSTRQEPTE
SADQVVQFEIQDMEGKKRDFLFLGRAAEKTSAVTSMAMADKDSHADHWHQQIQIWQDFIE
AHPRDEQLAGAYLQLADGWYHLAQLSTLHEDLLQAVEAHRAALDFATETTTRRLLRSRIQ
VLEKMLEKK*
>LJUY01000009.1_22 # 30362 # 32524 # 1 # ID=29_22;partial=00;start_type=ATG;rbs_motif=AGGAGG;rbs_spacer=5-10bp;gc_cont=0.543
MFRKLSITLALTLLFPAFALADGFIIPIPPPDVRRVPPLSIKYHRVNVTIRDQVATTEVD
QVFINDFHRDLEGTYIFPVPEGASISKFSMYVGGEEIEGKILDKDQARRIYEDIVRREKD
PAILEYVGREMFKVRVYPIPAHGEKRIGLQYSEVLKLDSGVCVYTYSLDTEKFSAKPIRD
VSVTVDLRSRTPIKTVYSPTHEITVNKRDDYHAEVTYVEENTNPDRDLVLYYTVSEKELG
LNLLAYRKGDEPGFFLAMVSPQVELAGKEVGKDIFFLMDTSGSMKGEKISQAKDALNFCL
QSLNPDDRFNIVAFSTNLETLSEDILVADAKEIRDAQNFLKELTASGGTNIHDALQEALK
QTNSHSRPTMIILLTDGLPTVGLKNTDKILEMTRRSNEDRARIFVFGVGYDVNTHFLDRL
STENGAVSEYVRPEESIEVKVSRFFGKVANPILTDLSLEFGSMASSEIYPVNLPDLFKGS
QLIVLGRYKKVGSTAVVLKGHSSDRKKSFTYEVDVRSEERNQFIPRLWATRKIGYLLDQI
RLHGHNQELVDEIVELSKRYGIMTEYTSFLVDADITVAREELSREAGKRMADAFDKKTGA
GAVSRAMDLGSLKSQAAAPANVYLDERGQVRKVTGVKTVGAKTFYLKQGIWTDNEYRQDQ
TIIEVKRFSDAYFQLIHRSVVMGRYLALGDQVIVSLRDGAIKVGETGKESFSEAELRALL
*
>LJUY01000009.1_23 # 32739 # 33200 # 1 # ID=29_23;partial=00;start_type=ATG;rbs_motif=AGGAG/GGAGG;rbs_spacer=11-12bp;gc_cont=0.556
MRLYLVQHGQALPKETDPERPLSEPGQADITRLAKFLQNANVQVSRVIHSGKKRAQQTAD
LLTSAICPGETTQEAMGLNPNDPVEEFAAKASQWQEDTLVVGHLPFLAKLVDHLLAKGQG
EVVSFRPGTVVCLERIDPQGWTIAWMIRPELLT*
>LJUY01000009.1_24 # 33694 # 34938 # 1 # ID=29_24;partial=00;start_type=GTG;rbs_motif=GGA/GAG/AGG;rbs_spacer=5-10bp;gc_cont=0.559
MARIKTYLQENLLTANLLNRTAAQEAKCDKSGGHPVAELDENHLLEALAWLMRAHNAMPY
GGLSRGYSFGWNPYFPKRGWQPAHPKTTGGVIPTLFDSSVALGREDLRQTAIGLANWLVK
IQMPSGAIRGGALDEPPSSEILNTAQAIIGWTRAFQETQTEWYAEAARRASDFLLQLHDP
EYPRGSDPSLSAGEDSIVCRSRAGWALIQVGIVLEEYQYCAAGDKDVLLCLQRQQPNGWF
GDSQPNASDSSLVQTIAHCLEGILQSSLILDNKRYFNSAKKTADALLSLIRDDGSLSGLF
TSDWTPQASWSCLLGDALMASIWLKLHGLTGNKTYLKAAHRMIVFLKKTQNCTTTHPGLR
GGIKGSFPCDGEFGRYQTLSAGSKYFIDSLLSLAQVLQAQPPASSLPVSSRSSR*
>LJUY01000009.1_25 # 35224 # 35934 # 1 # ID=29_25;partial=00;start_type=ATG;rbs_motif=AGGAG;rbs_spacer=5-10bp;gc_cont=0.558
MPSETGHGTHRWGIGVLLTVIGLLILLSNLDVLDLGPFLSRWWPLLIVLLGLWKLVVWGA
ASLGSALLLIIIGILCQLATLGVITWGAIFRLWPVLLIAIGSWMLLRPTRHWTEKYRVVG
PGNVDFLDAWALFGGADRQVTSQQFKGGNATAFFGGIDIDLRQAQMAEGEHSLHLTALCG
GVDVFVPQNWDVTVTGTPIFGSLEDKRQKTHVAEESTRGLLHISAFVVFGGIEVKN*
>LJUY01000009.1_26 # 36204 # 37163 # 1 # ID=29_26;partial=00;start_type=GTG;rbs_motif=AGGAG;rbs_spacer=5-10bp;gc_cont=0.390
MATKGKTIFITGGAGFIGTAVAKRLVADNKIVIYDNFHRNSLSGSDLEDHANVRVIKGSV
LDLGKLKESIKKSHIVVHMAAIAGIDTVIKSPVTTMKVNMIGTYNLLEATMTLTKVDRVL
YFSTSEVFGSYAYKLEEREPTHLRPVGEARWVYATSKLAGEHLIHSYYTELGLPVTSVRP
FNIYGPGQVGEGAIHVFIKKAINDQAIEIHGDGDQIRSWCYIDDMVDAILLCLTKDEAIG
EIFNIGNPRGTITILSLAEKIKHLANSKSKIAHVPKNYVDVELRVPSIEKAKTVLGFKPK
VDLEEGIKRTIEWYRRNRK*
>LJUY01000009.1_27 # 37160 # 38269 # 1 # ID=29_27;partial=00;start_type=GTG;rbs_motif=AGGAG;rbs_spacer=5-10bp;gc_cont=0.389
MIRLARPQIGQEEIKEVSKVLGSGFLVQGKNVEKFETKVAEYLKVKYAIAVSSGTAALHL
SLMALGIKEGDEVILPDFTFPATGNVVALVGAKPILVDIDLKTYNIDPTKIEENITPQTK
AVIPVHEFGQAADIDSILAIAGKYDLSTIEDAACALGAESKGRKCGTLGDIGCFSFHPRK
AITTGEGGMVVTNSKQLAEKARALRNHGMAIKEGRNSFEYAGFNYRMTDFQGAMGWIQIK
KLDEIIEKRRALASSYNALLKDLKEIQTPFEKAGNKHIYQSYVVLLNKQIKRDNIIRKLR
ERGIETTIGTYCLHCQPFYRKNYSYRDGQFKNSSTAFKQSLCLPLHIKLKPVDARKVKDL
LLKTICMGM*
>LJUY01000009.1_28 # 38513 # 39148 # 1 # ID=29_28;partial=00;start_type=ATG;rbs_motif=GGA/GAG/AGG;rbs_spacer=5-10bp;gc_cont=0.395
MKDKILIYGAGGHAKVVIDAIEKEQKYKIMAIVDDNSKLHGKNYCGYPVIGGLSKLVEGK
FSDFKIIIAITDGKVSSKLYRQIKSLGYKLGIVIHPSAVVARDVLIGPGTMVMANAVINS
NAKIGTNVVINTGAIVEHDCEIGDFVHIAPGAHLAGAVKIGEASMVGLGATVIESRQIGE
NSIIGAGTVVINDIPNNVSAVGVPARIMKRS*
>LJUY01000009.1_29 # 39152 # 40339 # 1 # ID=29_29;partial=00;start_type=ATG;rbs_motif=GGAG/GAGG;rbs_spacer=5-10bp;gc_cont=0.409
MKIPISKPLFDKDEERASLEPLRNGWVMQGPKVQKFEKMISSYTRTKYARATSSGTAALH
LSLLACEIKPGDEIIVPPFTCVASVNPIEYIGGKPVFVDIDLKTYNIDSSKIEEAITENT
KAIVPIHLFGLCADMDPILELAKKYSLRIIEDAALALGAFYNGEHAGTFGDAGCFSFHPR
KAITTGEGGMVITNNEEIAHQIEIMRNYGASISALERHQKELYALPQYNILGYNYKMTDI
QANIGIQQMGKLEFILKRRTELARIYNQELKDLKWLIIPHVTEGCTHAYQSYVCLFAPDG
LPKEGADSDELEIMCQKRNEFMKWLHGKGISTVPGALAIHTVDYYKGKYNLNQTDFLSCL
IASKLSIALPLYPQMREEEQDYVIHHTKHFGKTRI*
>LJUY01000009.1_30 # 40356 # 41735 # 1 # ID=29_30;partial=00;start_type=TTG;rbs_motif=AGGA;rbs_spacer=5-10bp;gc_cont=0.371
MGNRTAVLGAGITGLYTAYKLAEKGKHVVVLEREPLMGGLAGNVERKGAIFDYGPHTFFL
DDAMKEEFYRIIDSKEVNVFRTNAKIKFGNKYYHYPLDAIDILIKSNPIVIFKCLSDYIT
AKVKMKTSHSIDDSAESWIINRFGETLYRIYFEKYTEKVWGLHPKFIAPSFTEERIPLLN
LRQTVKATITKAIKRLIRGEEREKFTYIVWGHYPKKGPGAFFERLANKIHSNDGIIHLNS
KLNSIHLDGRRASKVSFEKDGDIKTIECDYVVSTIPINELVKQITPKADSPILKAANLLR
FRAVVFVNLLVKKQDIFEARMLYFRNRTFNRVSETNKFSNELVPKGLTGLCAEITCDKDD
ETWNADEQQLCDKVLRELEEEDFFVRKDVVYSFVTRKEHGYPVAALNYKENLNILRDYIN
NIENLFVTGRQGLFRYLQMDHCMKMGFEVAGQILSQSER*
>LJUY01000009.1_31 # 41788 # 42156 # 1 # ID=29_31;partial=00;start_type=ATG;rbs_motif=GGAG/GAGG;rbs_spacer=5-10bp;gc_cont=0.379
MFRNVIFILWVVFSLVASQVLIKTGLEKIGGFSLNLHQLIPNLGKVLCSPLIWLGLIITG
SAALVWFDLLSKLELSFVYPMVSLSYVFALFAAWLIFKEDVSLIRLIGVLFVCLGVFLIS
RS*
>LJUY01000009.1_32 # 42454 # 43158 # -1 # ID=29_32;partial=00;start_type=ATG;rbs_motif=GGAG/GAGG;rbs_spacer=5-10bp;gc_cont=0.548
MREMVGTKLVLFDIDGTILYTGGAGRRAMRRSLLEVYGSTGPIKGFPFSGKTDPQIIIEL
MTLAGYALNLIEERMERFWDIYVEYLREEMTRAHKLKVYPGVMELVAALHSHNGTVLGLV
TGNIQRGARLKLEPVGLNQYFPVGAFGDDSADRNQLPRIAVQRAGQQFGRDFRGREVIIV
GDTTADISCARHFGAKVVVAATGMISYEELEKAKPDALFRDFSDYRKVMEEILE*
>LJUY01000009.1_33 # 43181 # 44302 # -1 # ID=29_33;partial=00;start_type=GTG;rbs_motif=GGA/GAG/AGG;rbs_spacer=5-10bp;gc_cont=0.565
MIIGGGVSGCGLAYCLAKRGFKDVVVLEREYLASGATGRCGGGIRQQWSTEENTKLAMES
VRLFGQLDEELEYETEFEQGGYLILAYTDQEVEQYKKNVAMQQKLGLDVRFIDPKEAREI
APHLNTEGVLCATYCPSDGSANPFYVTQAYAEAAKCLGVQIELYTPVTNIEKRGGRIASV
VTSRGKIETPLIVNAAGGDSVSLAKMVGVELPIVPTRHEIMVTEQVEPFFTTMVISFKHG
VYFRQEKRGGILMGYGDPDERPGFDITSSMKFLRTMSRKILNLMPALHRVKVVRQWGGLY
DTTPDALPILGPVDGVEGFIQINGFSGHGFMLAPKVVDLLAQLITGEELDLPIDRLHMDR
FLTGEISRDLSVV*
>LJUY01000009.1_34 # 44307 # 44588 # -1 # ID=29_34;partial=00;start_type=TTG;rbs_motif=GGAGG;rbs_spacer=5-10bp;gc_cont=0.574
MTEDTIICRCEDVTYGQVVEAIEQGFTTTEEMKRMLRCGMGACQGRTCGRLIAQIIAAKT
GTSLSQVPLPTSRPPAAPTELAILAGTPHEETS*
>LJUY01000009.1_35 # 44651 # 46678 # -1 # ID=29_35;partial=00;start_type=GTG;rbs_motif=4Base/6BMM;rbs_spacer=13-15bp;gc_cont=0.570
MTPSSQKDRVKARVEELRRLIRHHNRLYYVLDQPEISDAEYDGFFDELVRLEQEHPELAT
PDSPTQRVGAPPLEKFGTLGHRVPMLSLGKTNTEEGFLDFHRRIRELSQVPDEQVAYVVE
PKFDGLAVELIYENGVLVQGSTRGDGYTGEQVTENLRTIKTIPLRLLETDLGIPTLMEVR
GEVIINKSDFQRLNRRRAEAGESPFANPRNAAAGSVRQLDSKITASRPLSMFAYSVGVVE
GRQYKTHYQIMEDLKILGFRVNKYTQLCHRAEKAIEYYGQMLQRRDRLDYEMDGIVIKVN
DLGLQERLGELQRSPRWAIAWKFPAQQETTVVRDIWVNVGRTGALTPVAILEPVRVGGVT
ISRATLHNEDEVRRKDVRVGDTVIVQRAGEVIPEVVAVVKSKRKGRPRKFVMPTHCPICG
APAVRVAGEVATRCTGLSCPAQLKENVFHFAGKWAMDMDGLGYKLIEQLVDRGMITDPSD
LYYLTKEDLLKLERMGDKLAQNVLEAVQGSKRPSLPRLILALGIRNVGGHLATVLAREFG
TVERLREASCEELMAVREIGPVVADSIRAFFNNDKNLEVLNKLRWAGVEFPVYQKAAGAQ
PLASQTFVLTGGLSTLTREQAKALIEKAGGRVASSVSANTDVVVVGENPGSKLDKARALG
IKTMGEEEFKKLVEV*
>LJUY01000009.1_36 # 46707 # 47201 # -1 # ID=29_36;partial=00;start_type=ATG;rbs_motif=AGGAGG;rbs_spacer=5-10bp;gc_cont=0.572
MAYKKGDALTARELAAQIPPKERLRRGPVAMVECVEEIPCNPCVEICPQGAISMPGGLNK
LPRLDWEKCNGCGVCVSGCPGLAIFMVDLTEGRDRAKVALPYEFIPLPEKGDKVMALDRE
GNELGPVDVIRVQKGKRLDRTPIVTIAVPRKWALAARSIRRLGR*
>LJUY01000009.1_37 # 47191 # 48534 # -1 # ID=29_37;partial=00;start_type=GTG;rbs_motif=GGAG/GAGG;rbs_spacer=5-10bp;gc_cont=0.573
MAAALHAAGVTTYRRSPQLHRPRGFFCAIGKCSSCLMTVDGVPNVRICITPLREGMKVCS
PKGKGQLPEDDPATIWTWPGQYVDKILETEVAIIGAGPAGLSAAVETTRMGAETVVFDEN
DGIGGQLIKQTHMFFGSKEQHAKVRGIDIVPLLLEQIDDSRAQIMLEATAIGLYADKTLG
VVRRQELFGLRAQKIIMASGASENMLAFEHCDLPGVYGAGAVQTLMNVYGLIPGRRVLMV
GAGNIGLIVSYQLLQAGVEVVEVIEAAPYIGGYHVHAAKIRRAGVPIHTCHTITKASGQE
KVEGAVVAQVDSHWQPIPNTQRELAVDVICLAVGLSPTAELLFQAGCQSCYIPELGGHVA
VHDENLETTVKGIYVAGDASGIEEASTAMLEGRLAGLCAAESLGKKAISERKEEILSQLK
ELRTGPFGEKARKGKEMMRQEACRYGL*
>LJUY01000009.1_38 # 48666 # 49811 # -1 # ID=29_38;partial=00;start_type=ATG;rbs_motif=GGAG/GAGG;rbs_spacer=5-10bp;gc_cont=0.570
MRSFHFLLPTEVSFGEGSITRVGQETSRLGRRALVVTGRKSSKRSGALDTVVGSLKKAGV
TLEVFDQVEENPSVETVELGSSVARKMGCDVIVGLGGGSPMDAAKGMAVLARLGGSLGDY
FGSARITSPVLPVVAVPTTAGTGSEVTPYAVFVDSHKGMKKSVASPYIFPRVALLDPRLT
ISMPPDVTANTGIDALSHAVEGFISTKAQPASDILALEAVGIIHGHLPQAVAHGDDIEAR
TKVLYASMLAGMVIAQTGTTLLHGVGYAPTTKYGIPHGLSNGVLMPKVMAFNGSADQERF
ARLAVALGQRGDATRGTKLAIDAIERLRDEVKMPTRLRDLGIQEKDLEEFARQTMEHTRN
LANNIRQVSWEEALQIYRDSY*
>LJUY01000009.1_39 # 49836 # 51452 # -1 # ID=29_39;partial=00;start_type=ATG;rbs_motif=GGA/GAG/AGG;rbs_spacer=5-10bp;gc_cont=0.525
MNLGRRLNLVLCFALVGLGLSCAQRRYDLDEVRIRAEAFDQEVSLSWYETDNYGQPSRLA
EIYGEYQDLFADPRLIRFVQKQMEEEQDPRERRRLEYLYRYLVEEFAGQRSKELDDQILD
IQAMEWLDVDGQQVTFREVYGELFNSSDREWRRKLYRARGEVVISKINPLLRQRLQIQRE
TCRQFGFTDYDEFQDRVHSTDFDQLTHICEDLLYQTELIYRELLTEAAHTVLEIPLNDLR
VYDRARLFRGHRFDEYFPSSWMVPLLQMVLADMGIDLSQQPNIDLDIEVRPEKEPRPACY
TISIPSDIRVLVQPMGGMEDYESLFHEMGHAQHYANVEVQEYEFKDLGDYGVTETYAFLF
ENLFMDEKFLEVDLGMPSEVVEPFLRQSLLSELSSLRYYCSLFLFERMLHSGDQDPVWTY
RNVWEKARLTPLSLPEAEMGYLMANEDYYSVNYLEAWMLEAQLRETLRREYGPHWFADPR
VGQFLKRLWAQGSEKSAGELAQELDYGGLDTEPLRREMERILELTKESSLGVKAEFGQ*
>LJUY01000009.1_40 # 51463 # 52077 # -1 # ID=29_40;partial=00;start_type=TTG;rbs_motif=GGAG/GAGG;rbs_spacer=5-10bp;gc_cont=0.538
MIYLLALVKFFDTLSCWDTIWFYMINLQTQNGFFDLIMPALSDVKLWRVPLALAALAAVI
LGGRRTRVTVLLALILLVLSDQISSHVLKPLVSRQRPCHVLEGVRLLVPCGGRLSFPSSH
ATNNFAIWTLMMLRHKKLGAYLFILPLGVAYSRVYVGVHYPLDVVGGAMLGAICALCVVM
ISEYGVSRPIKRRRETRTLQNAKP*
>LJUY01000009.1_41 # 52106 # 55879 # -1 # ID=29_41;partial=00;start_type=GTG;rbs_motif=GGxGG;rbs_spacer=5-10bp;gc_cont=0.550
MALPPASCLLSTAITLAIAIAIAFAITTSLLFSIDTGFKFLYFNILKNQTIGKEFSMKRP
LILTLLLMLIVSLGPPDSVSQVVTGSVTFDPAELTWQTQDGYDMPRLGDCDLIRQAGAPQ
LPVCAVQVAIPLHTTVDHIEILSTTSQLLPNQRMIYPAQPPQILSLTQEQKEAIPFVGPK
PAIYRSGEVFPSQILEYTGAGNMGEVQLASLLVYPLQYLPEEQKVRFHQRIDFAVHLSVR
GKSPVLKRSRTSAVRDPLRKAVSRLALNPGDLSPAAPIPEAHGEMVYLEELAEYVIITDL
AFQGAFQVLADWKTKKGVPARVVSTTWIDGEYEGADRQERIRQFILDAYQNWGTIWVLLA
ADTQLIPHRMAYAMDSQTDYNDLPCDLYYADLDGDWNADGDDTFGELEDVVDLYPEVIVG
RAPISTVAQAENFVDKVLAYEKPALLDYQQKALFAAEILWQNPYTDASESKELIDERYLP
PQFDPVTKLYESWGNESVYAFIQAVNAGVGIINHDGHAYFSVMGMGTGYLTNSDMDYLHN
GGRLGLLYSIGCWPAAFDHDCIAEHFVNNPNGGGVAFIGNSRYGWGSPGNPLYGYSDRFD
QQFFKTVFQDGITKAGQALATTKAFYVPRSRQENVYRWHQYQLTLLGDPEMPLWTRTPGH
LTVEHPQQIPAETSLVVVSVSDGHHALKDALVCLMGDAGVYGRAATDLYGKASFTICPDS
SEFLWTTVTCADFLPYEGHLTVFSSGPHLTLHHVDMQEISGNGDGVVSPQERIGLDINLK
NWGNEMAREVTATISWQDDYLAVEDSVISFGDIAPGEIISSGLVCCFTVGAGCPNGHSLR
FELELEDQGGHNWSDEIDILVSTPSLSHQSFRLDDGHWGDGDGVPEAGEELDLTITLTNS
GGEQARELAVELETQDSYLTVLQPQVALGDLDADSTGEVTFRLLVAPDCPEPRFPLLEIS
GATSDGYSFQQTLLLTIGQVGFADDLESDSYYWSHWATSPYWKFTTRRAHSGATSWYCGQ
DGTTPSYLAGMDCSLTTMPVVVGPNTKLSFWHWYDLATYGSDGLYVEISTGEDWEVLDFL
GSGGALDSTLIGNDWFQDTYELPHVEPGTFLQVRFRFYSDADTVVAEGVYVDDVSITSAV
LSDRAQDPTDTSPSQPFSFRLSQNYPNPFNAVTHLLMSIPAGNMGYRDRLPLMTTVEIYN
VSGQKVRSLLRARLNAGEYRLIWDGRDDKGQPVGSGIYFCRVVVESFRQTTKMVLLR*
>LJUY01000009.1_42 # 56258 # 57622 # -1 # ID=29_42;partial=00;start_type=ATG;rbs_motif=AGGAG;rbs_spacer=5-10bp;gc_cont=0.582
MGAKLRERLVVIGGDAAGMSAASQARRMQPDLKITVFERGFYTSYGACGLPYYVEGLIKE
IEDLVARTPEVFRQKYDIDARVFHEVENIDLNRRAIRVRNIKENKTFWEEFDKLLIATGA
SPIRPKLPGIDAQGIFSLSILPDGLAIRQAVQEKSTHRAVIVGGGYVGLEMAEALLARGL
EVSLVELLPQVMSTLDEDMAELIAHTLREMGVTLYLGEGVERFEASGNRVSGVKTSKRLL
PADLVILGIGIRPNIALAKEAGIPLGETGAIAVDNHMRTHVPGVWAAGDCVECTHLVSGR
KVFIALGTVANKQGRVAGINLGGGDAQFPGVVGTAIAKVGETEVARTGLSAREAETLRID
HVTAFVKARTRAKYYPGGGSAAVKVVAEKNTSRFLGGQIIGPPGAGKRIDIFATALHAGM
KVPEMLYLDLAYAPPVSPVWDPVLIVLRQVAGKL*
>LJUY01000009.1_43 # 57974 # 59425 # -1 # ID=29_43;partial=00;start_type=ATG;rbs_motif=GGAGG;rbs_spacer=5-10bp;gc_cont=0.494
MRGVIHHIIPLAKKLWKSTHGLVRKLSVGFFVANLTMGIILLVAPYSWSKTIHVPEDSST
VQAGINGAEAGDTVLVADGVYTGEGNKNIDFLGKAIVVRSENGSDSSIIDCEKDGRGFFF
HVGEGRGSKLEGLTVRNGLADYGGAIKCENSSPSIANCIITENMAVYDGGGIWCLTCAPC
FTNCEIMENRAFRGGGIWYYGPGVILANCVIARNEATYSGGGIHNHTSFASIVNCTITGN
SAEFGGGIFFTLLPMSFANFVITGNNGHVTSRAAFYSTITNCILWDDSPDEISPGSVGPS
VTYSDVQGGWDGEGNIDEDPLFRDPENDDFHLMATYCGDPFDSPCIDMGHPYNIDLMSDC
FHGLGMMRSDMGAYGGSNAGWPTAVEEGENEAQHIPKEFVLHQNYPNPFNSETVVSYSLP
QSGRATLSVYNVLGQRVATLFEGIQETGLHNVVWNAADFSSGIYFARLEVGGHSKTVKMV
LLR*
>LJUY01000009.1_44 # 59548 # 60084 # -1 # ID=29_44;partial=00;start_type=ATG;rbs_motif=AGGAG;rbs_spacer=5-10bp;gc_cont=0.467
MRRHRGRHQRRSIRLRNYDYSQAGYYYVTICTQDRICLFGRVREGHVCLNRLGLLVKRYW
RWLPLRYSYVKLDKWVIMPNHLHGIVVIADENVCRGGSRTAPTAVVPRRKALGRLIGAFK
TASTKEINKIIKTPGRPIWQRNFYDHVIRSETELRLIREYIVNNPLKWELDRNNPANW*
>LJUY01000009.1_45 # 60295 # 62025 # -1 # ID=29_45;partial=00;start_type=ATG;rbs_motif=GGAGG;rbs_spacer=5-10bp;gc_cont=0.593
MNALAAVDWTIIFGYVVLVIVLGIILSKRAQTNMESYFVAGRKLPWWLLGTSIVATTFAA
DTPLAVSGLVRSKGIAGNWYWWSSALAGMLGVFFYSRLWRRSKVVTDTEFAELRYSDKSA
SFLRGFRALYFPLVYNTIVMGWVMLAMAKIMGGVLGLPKWQAVGFCFVVAVLYTSLSGLW
GVVITDFIEFCTALFTSILLAVIAVSKSGGMGNVLAQLRQVMGVEKAADITAIVPWHSAL
LPIGFFFIYVGLQWWTSGNTDGGSYFAQRMLSAKDEKHARLGFLWGNVAHYCVRTWPWIV
VGLVAIVVFPQMEDPEMGYIRVMLKFLPAGLLGLALAGFMAAFLSTIDTQLNWGASYLIN
DLYRRFLKKEGSEKHYVRASIVATIIIAAVGALVAFMMSSIVFGWYIITSVNAGIGVVYL
LRWYWWRINAWSEISAITTSVLMSIYLTFFTSIEFPLTLLYIIPLSVAVWVIVTFITKPT
REEKLIEFYKHVRPGGPGWKRIRAKIPGTENDRVGLSNLKGYVAAVIGIYAALIGVGKLI
LGPVWQGFVLIAVTIVMGYLIYTVFTRDETVRAPLG*
>LJUY01000009.1_46 # 62279 # 63793 # -1 # ID=29_46;partial=00;start_type=ATG;rbs_motif=None;rbs_spacer=None;gc_cont=0.549
MPYKIVMTCDRTMASVYHDNLFFGFSACLPQGVVPDWFYYPVFCPSGPADEEGRLLFANY
GMRKVEAALLANGFQRDEVIVAHPNHLHKVISDDTKILSISSNDPLGIGPATSTFTELWG
GEGRMAVKLRQLLRSSVVRKYKPTVFLGGPGAWQLSVHPEKMAQLGINCVVVGEGEVTAP
KLFRQVLENDDSHLPWVVQGETAPDEDIADIAGPSISGLIEATRGCARSCAFCVPSVRKV
RSRPLENILHEVQVNLEAGYDGVILHGEDIFLYQSDGLKVNHDAVVEMFDRVYRHPGVRW
VTASHASLASAASSPKTVEGLAHAIELGSPERGTKAFQVGIETASPKLIRKHMKGKVYPF
KPEDWPRVVQDAFQLLHDNYIVCCSTIIMGLPGEDGEDVQQTIDLVQSLYPYRSIIVPLL
FTPMETTRLEYAKPFLKKDLTAKHYELITACWDHNLDWFPKLYVDYGSHNHPVLKAIIHL
LMRFGTEPIRRRVHWNARRHGAKV*
>LJUY01000009.1_47 # 64220 # 66388 # -1 # ID=29_47;partial=00;start_type=ATG;rbs_motif=GGAGG;rbs_spacer=5-10bp;gc_cont=0.550
MNVFSRVKRDRDIIPSIFAVGMIIFLASLSFSSDATQLPETPKKPVTDVYHGVEVTEDYR
WLEDFDDPMVRQWSDEQNHHARTFLNGIRFREGVHERLEKLLGGESAEYSELRYRRGLLF
ALKSQPPKEQKFLVTLQSPHDLTSERIVVDPNEMEPKGMMSIDWYVPSLDGQRVAVSMSE
GGSEVGTVHVYKVTGEKLPDVIPRVNGPTAGGSVAWNADGSGFYYTHYPRAGERPLEDMS
FYQQVYCHTLDTPTDEDTYSIGKEFPRIAEIDLESSVDGQYILAAVANGDGGEFAHYLLG
PSGRWTQITRFADGIPWATFGLDNAIYLLSKRDAPMGKILRLPPRVTDPTQATTVVGESD
VGIMDCLPTTGRLYVRDDIGGPRQIRVFDYEGQPLEPIPLKPVSSVWGMIALEGDEILFN
NTSYVDPPAWYIFNPSTGKLTQTAFAVTSPADFSDVEVVREFAISKDGTRVPLNIMRRKG
TKLDGQNPTLLTGYGGYGNSRRPRFNPELRLWLDHGGIWVDTNLRGGGEFGEEWHRAGNL
TEKQNVFDDFAACAQHLIEAKYTNPAKLAIEGGSNGGLLMGAALTQHPDLFRAVVTHAGI
YDMLRVELDPNGAFNVTEFGTVKIPEHFEALYAYSPYHHVTDGTGYPDVFFLTGLNDGRV
NPAHSRKMVARLQAASSSKGYVLLRTSSTTGHGMGTGLSERIAKETDVFTFLFDRLNIEY
EP*
>LJUY01000009.1_48 # 66456 # 69374 # -1 # ID=29_48;partial=00;start_type=ATG;rbs_motif=AGxAGG/AGGxGG;rbs_spacer=5-10bp;gc_cont=0.560
MIGKTILHYKILQKLGEGGMGIVYKAEDTKLKRTVALKFLPSDISEHPQEKDRFLREAQA
ASSLSHPNVTTIHGIESSPQGDFIVMEYVEGKTLKDVVGREELKVKEVLDIGIQVCEGLT
AAHEKGIVHRDIKSSNIMLTPKGQVKIMDFGLAKRKDAEQITQTPSALGTVAYMSPEQAS
GETVDRRSDIFSFGVVLYELLTRRLPFESEHLAAVIYSILNEEPQRIARYNSQVSDKLEE
VVFKALSKAREERYQHIDDLMADLKHERRLLDTTRVMPGVVEPKGKKKRSPILIPALAVL
ILALALLIFKAFQVEIGPHRGAMAEENSLAIMYFENVADPEDSDRIAQMITSLLITDLSE
SQYMRVMSRQRLYDILKLMGQEDLKVIDKTVASEVARRAGVKWIMTGNILQTEPSIVLTA
EISEAATGKIIASERVSGQEGEDLFAVVDMLSAQTKRDLALPEEARGELDRSVADVTTHS
PEAYRYYLEGLDYQNKLYATDAEESYRKALDYDSTFAMAYFRLGLLKEGEERGSFMAKAL
QYSDQVSQKEKLFIKSMSETTEGKFANGIEEMEKLAQRYPDDKEVHFWLGVFYRQVPERR
QEAVSSLNRAIEIDPLYKTAYNMLAYTYDQLDDFEKSLWAINKYVSIAPDEANPYDTRGD
LYGFNGQIEQAMGSYRKALEVKPDFYHSLIKLGHMHLFRREYVRAESCYKAVASCDEKSY
RAGGRTLLALIPMYRGRLDEAIEVLDDGIAADRMEQVGGGRNAYKHYLKAEIYARKEQWD
LAIEETERGRAVQLEADPETPVGSRDFLACVLVESGKETQAREVLSELKKDLEEKTPQAL
YAYWQALGCVELFTGNADVAVTHLEKAVQEAVENPFLGRVFLAKAYLEVGRHGEVVSLLE
GVLSRYDETRAARPIWSVRAHYYLGLAYERSGWNRKAVEQYEEFLDIWRDADPGIEYVED
AKERLEKLRAVS*
>LJUY01000009.1_49 # 69599 # 72526 # -1 # ID=29_49;partial=00;start_type=ATG;rbs_motif=None;rbs_spacer=None;gc_cont=0.503
MIGKTISHYKILEKLGEGGMGVVYKAQDLKLDRVVALKFLPEHLTADEVEKERFIHEAKA
ASSLNHPNVTTIHEIDEHDGQLFIVMEYCPGESLKDLIEGEKLTLKKTLEIAVQICEGLT
AAHRKDVVHRDIKSDNIMVTPEGRVKIMDFGLAKLKGATKLTTTGSTLGTVSYMSPEQAQ
AMEVDGRSDIFSFGVVLYEMITGHLPFKGDHEAAVIYSIVNETPEPLARYKAGVSEGLQR
IVEKALTKDREERYQHIDGVLADLRHERRMLEPATAARVPSEVKVARPKKVHLSVIMLAA
IIVLAVLLFFIIKSFEVKIGPQQEAVAQENSMAIMYFENMADPQDSDRYAKMITSLLITD
LSESQYLRVVSRQRLYDILKALGKEDLKVIDQTVASEVAQKAGAGWILTGDILQTEPNII
LTADISDAATGRVLATQRVTGEAGEDLFAVVDKLSAEIKGDLSLPAQAQKELDRSVADVT
THSPEAYRYYLEGVDYVYKFYFTEAEKSFHKALEYDSTFAMAYYRIATIISPDAKAKKLV
AKALKYSGKVSQKERKYIKSLDALLSGDSPQAISELESILEQYPDEKMAHSWLGIIYNNF
LSDYKKAVHHLEKSVEIDSLYKFSYNLLAYAYNSLGDFERSIWAINKYISLAPDEANPYD
SRADLYSYNGKIDQAIESYKKALEIKPDFHMSRGKLGHMYLFKQEYTVAESYYQKLASSD
EKPIRSKGRAFLALIPLYQGKFDEALKILDYGIAADRMEQSIDWQEDKHFLKATVYREKK
DMKNALAELEKTIEISIEASPDYTNLWRTYYVQFLAQAGDFKKAAEVAEILKERIEDTDI
TGQFYYWCAMAYVEQSMNNPEGALAYFENLDDLNIITRFYFRYVLARMHLESGRLAESVE
KFERALLRYSRSRALDAIASVKAHYYLGQAYERSGWTEKAIEQYETFLDIWKDADEGIEE
IEDARERVERLRAQS*
>LJUY01000009.1_50 # 72759 # 75893 # -1 # ID=29_50;partial=00;start_type=ATG;rbs_motif=GGA/GAG/AGG;rbs_spacer=5-10bp;gc_cont=0.532
MIGKTISHYKILEKIGEGGMGVVYKAEDTKLKRTVALKFLPPELMRDVEAKERFIREARA
ASALDHANICTIYEINEVEGQTFIAMAYVEGENLQKKIESGPLKIDEVLNIAIRIAQGLQ
EAHERGIVHRDIKPANVMLTPRGQVKVMDFGLAKLSGGKQITEKETTPGTIAYMSPEQTR
GDDVDHRTDIWSLGVVLYEMITAQRPFKGDYHQAIVYSILNEEPAPVTGLRAGVPMELDR
IIAKALAKSPDRRYQHVDELMVDLNRAKEELRTGVLAPRKRPKGFSWARTILAVFLVVVL
AVLIASYFLYHDLKKVVAPGVSKVARTQWQNSIAVLPFRDYSPHKDQEYFCDGMTEAIIG
KLSGLPDLKVISMTSAMRYKSPERDVKKIGGELDVATILEGSVQKEDSRIRVRAQLINVP
DDAHLWTQTYDRELASIFTIQDEISQAIVEVMKIKLLGDERTSFDKRHTENLEAYNAYAQ
GRYLWNKRTEGHLMKAIEYFQKAIELDPNYAQAYAGLADAYVVLPSNIGYPEEEIIPKVR
EAAQRALELDDKLAEAHASLALVAEMEGRLEEAEEELLKAIDLNPGYAYAHYWYSNLLNR
MGRREQSMRQLEVAFELNPLSVVILTNLACKLGTAGDTLRAEELFQRAVEIEPSRGLTYV
AYGGCLRQIGHLKKAVQVYMRAIEENPNDVSNYNMLAYTYDAMGDFEKALQAAEKHVELA
PDEPNSYDTRGDIYAFNGQLDRAIENYARAMKINPRFANTASKLVSMYIFKEDYEAAEGI
IKPFLTQEDKNIRSSARTSLALISLYRGRIEETLSMLDKAIAQDKREQVAAWARIGKHMM
RYFIYWEQEKLNLAWDEAQIAAGLYEEIETHDPFGIHPVFAVLLAERGEIDAAEDTLRGL
QEVIDMNNPDQRSGYWRLSGAIELIKGDFPTAITHLQRGLLQNASPLFEARYLLALAYEK
SGQPAPAAQLLERALGRYDERRFGYPLWAVKAYYLLGKAYEQMEQREDAIAKYEEFLEIW
KDADEGIEEIEDARERVERLRAQS*
>LJUY01000009.1_51 # 75890 # 78091 # -1 # ID=29_51;partial=00;start_type=ATG;rbs_motif=GGA/GAG/AGG;rbs_spacer=5-10bp;gc_cont=0.488
MIGKTISHYKILEKLGEGGMGVVYKAKDTKLKRTVALKFLPPDLTRDSEVKERFIQEAQA
ASVLDHPNICTIYEINEAEGQTFISMAYIEGENLQKKIESGPLKIDEVLNIAIDVAQGLQ
EAHEREIVHRDIKPANIMLTPKGQVKIMDFGLVKLGGASQTSQINTILGTVVYMSPEQAQ
GGEVDHRTDIWSLGVVLYEMLTSQRPFVGQYEQAVVYSILNEEPEPVIGLRRDIPQEVQR
IINKALSKDPAARYQKIGDLLFDIKWAKKELKTQTGKELPSIVVLPFTNLSVDREQDFFC
ESMAGDVINALTHVEGLRVAGWTSASSFRNKEVDIREIGRKLNVKALLEGSVRKLGNKLR
IMVQLINIVDGFHIWSDAYDRDISGLCCPEDVFAIQDEISLAIVDKLKVKLLGGEKEKIV
KHHTEDLEAYDSYIRGRFFWNKRTEEGVKKAIVYFQQAIEKDPNYALAYAGLADSYIVLP
DYSSISPKGLYPKANKAIQRALEIDGTLAEAHTSLAQIKFRCWDWESSEREFQRAIELNP
NYPTAHHWYALFLMYMDRFDEAIEEIRRAQKLDPLSLVISRNTALVFYYARLYDRALEKL
NQTLEMDSSFSAVHAWLGKVHLQKSRYEEAFREFKKERDISGRSDPLFEACEGVAYQRLD
DLLKQAEKGYVPPISLANLYFALGEKDKGFKWLDKAYEERDSTLLEIKVDPGFDSVRSDS
RFTAMLKKIGLEE*
>LJUY01000009.1_52 # 78093 # 80996 # -1 # ID=29_52;partial=00;start_type=TTG;rbs_motif=AGGA;rbs_spacer=5-10bp;gc_cont=0.509
MNPRTLESWYLSPRSIMIGKTISHYKILEKLGEGGRGVVYKAEDTKLKRLVALKFLPPEM
TRDPEANQRFIQEAQAASAMDHPNICTIYDIDETKEGQMFICMACYKGEVLQDKIDRGPL
DLEQAIDIVIQVAQGLVKAHKEGVVHRDVKPSNLLITEDGQVKILDFGLAVLEGAVQSET
SKTISGTAAYMSPEQARGEGVDHRTDIWSLGVVLYEIVTGQKPFTGDYEQAVIYSILNED
PKPLLKFRASAPAELEGIVTKALAKSPSERYQRIDEMLAHLRKLEEELESPVRVQKPIAV
ITFENQTGDKKYDYLQTAIPNLLITSLERAESLRVITWERMRDLLKQVGKEKVEVIDKDL
GFQLCRLDGIDAIVLGTYTKAGEIFATDVKVMDVSTKRLLVSASSKGLGVDSILKTQIDG
LSRDISHGLGISEHKMEDGGQPIADVTTSSMEAYRYFLRGRESFEKIYNEDARRFLQKAV
ELDPTFAVAYLYLAWIYDRLRDAKARNNAFEKAKAFSDKATSKERLYIEAACARALERDV
EKRFHILKQIAREYPKEKHVHHRLASHYRGKKQFYQAVEEYKKVLDLDPNYGWALNELAY
MYTDVEDFEQAHEYFQRYAIISPGDANPIDSMGELFFRMGKLDDAIAKYKEALKVKPDFY
YAYWEIAYIYALRENYSECMQWIDKYIDKAPSFGTRTDGLRWRSFYHIWRGSLNRALDKA
ERIAELSKAEGSEIWQTEADRLKGWIHYEKGELGLSRNCFLQCIDAVQRNPKEYIPAATS
YSLGSPEQVASLTAALVFALALLDLKEGRIDSAKSKLTDIRPLVPDFAELLHGELLLVEG
SLEKAITVREKAPPWRIPYMSDTGGMLAYNLPFQKDVLARAYRQKGKLDEAIAEYERLIT
FHPYSRDRRLIHPKYRYRLAQLYEEKGRLKKASEQYKEFLRIWEEADQDLPELADAKSKL
IQISGKK*
>LJUY01000009.1_53 # 81178 # 81549 # -1 # ID=29_53;partial=00;start_type=GTG;rbs_motif=AGxAGG/AGGxGG;rbs_spacer=5-10bp;gc_cont=0.465
MYRKCIFLLVSLSFILYLSGCTSMRYISKEEIPELKQGARVRVTMEDGTQYNMKDTKVED
SKLVGYIEAEGYKEIDSSEIASLEIKKLDQAKTIALGVFGVVGAVVLIGFLSNGGDGDEP
CPT*
>LJUY01000009.1_54 # 81863 # 83200 # -1 # ID=29_54;partial=00;start_type=TTG;rbs_motif=GGAGG;rbs_spacer=5-10bp;gc_cont=0.555
MNLEKTAAKMLDMLAGQGATQAEVFLENGSRLRIEVRQQKIEYVKKESFQGMGLRVYVGQ
RMAFVDTADVSQEALKPMAQKAVELAKMAGPDPAHGLPENKGEVTARSVVDQSVVSIELD
KKLARIMETERLAMEYSPIITLSNGASYTDVHRAVTIANNNGLLHSYEETKFSTSVSVVA
TKGEHKKDGSDDCHRRAYRNLKLPQQMAQRAGRLAVSLVGGEPVPSQEVPVVFDCRAGRG
LIGGLARAVNGKEVHMGNSFLADMLGKSVASKLVTIEDDGTLLQGLGSAPVDGEGIATRR
KMVVDQGILKAFLYDTYGARKAGAVSTGNGIRGSYGNLPGIGATNFYMFKGSTPHDELIR
GLEKGLYVAETIGFGANTTTGSYSAGAFGRWIENGELTKPVAQVTIAGNLVEILSSIDAV
GDDLEFNGRICCPSFRVSRMTVAGT*
>LJUY01000009.1_55 # 83254 # 84765 # -1 # ID=29_55;partial=00;start_type=ATG;rbs_motif=GGAGG;rbs_spacer=5-10bp;gc_cont=0.565
MKRRDFLKQGARSAGLIMVSPLLLNTLHTAAGLGLEVDLKPLFGLGKEDLDKLLRQALED
GGDFADVYLERRLRRNILMEENRITSIQLGMDRGVGVRVIAGDATGYAYSEDLAPEKLRE
AARTAAFVARSGGKTTPVPVSRGTVSDLIPARIPLETVGENQRLEVMERANDAARSLDGR
ISQVSITYLEEIKDIAIANSQGVWVEDTQPLIYFIVNALATEGSRRHRGRRRISAHSGFE
LFDENAAEKASRGAAQEAVNMLSAQEAPAGQMPVVVSNGWGGVLFHEAVGHGLEADGIQR
GTSFYTGKVHQRVGSELVTLVDDATVPNLRGSFNVDDEGTPSQKKMLIEKGVLKGYMYDS
LTAKQLGAKSTGNGRRQSFKHYPLVRMTNTYLLNGQSKPEEVFAATRKGLYAKGFVGGVV
DTTSGSFTFTVREAYLIENGEITKPVKGATLIGSGPEVLQTIDMVADDLDFAPGTCGKGQ
WVPVTSGEPTLRIGKITVGGTRA*
>LJUY01000009.1_56 # 84789 # 85652 # -1 # ID=29_56;partial=00;start_type=TTG;rbs_motif=AGGAG;rbs_spacer=5-10bp;gc_cont=0.512
MDCVRNRKQRLPAYGYVGLAIILVAEILMFIQVEPVHTYFTAIVWSGYILLIDGIIYRIQ
GRSLISRRRGEFLLMLFFSLIFWLIFEFYNLFIRNWHYSGLPEQLWARCLGYAWAFATIL
PAILLTARLLEVLGFPRVAVPRVSVSPGFRWTLIVLGALCLTIPALLPFSIARYLITPIW
LGFIFLLDPINSLRGGWSLLDDLERGDLSRWIVLFASGIICGILWEFWNYWAGTKWIYAV
PFAFGPKIFEMPLGGFLGFLPFAVECHVIYVFVMTFRRWSWFPEREV*
>LJUY01000009.1_57 # 85805 # 87706 # -1 # ID=29_57;partial=00;start_type=ATG;rbs_motif=GGAG/GAGG;rbs_spacer=5-10bp;gc_cont=0.531
MTTSKRKGQKRRAMSQALRNNLLKEKIHVPPGRLVQYLEALRGARHIFPISQEQAIFVGL
MEKWRKVKDQKTVVYVSRIEETGSFPTTVSFGVLGSDWPGMSDSCIGVLHQRGWNVDFAK
GMVVEQRGQQLGVVIMAVVVTTAEELNRLSQEKDSLVEALSKASIGSLAKAYLIARESRR
LETYSRVIEAIEKQCPPEDLEALLGRRGEVVMFFASRPEEYIHERDIKDLVEQIITNYHF
LQRVRESGGRPQVRIKNLKTVREHLTGITLAGYDREISLNDCLDAIEHAVPGFKRKFNKE
FTTPDGITVYRLEITDKRDRALSREQIRHIRKALLQMATSKKFQRAKWTEATGGFEHYAR
AIIPFLLKEFRSSNIPQVYLSVGKATDFFLEFKIIIILSGTRPTQERDILKCVEALDSVS
GLSVLSTNPPRIMGDEGINIINVRADLDVFADRQRIYENIKDQLGQVIGQFRDFDEGIRI
LETKKLGEVREHFRRTREDLVREFYYRLEDFYRVSASVEELVQQIRMGIRSLRRLAKSQA
PFYIEGKNVRFGKGAGERMSTLICIGFDPKSPAFTGCLGILSDYEVTMSKVEREEATVLL
IQLTKDGVGLEAAKLRQVLRELRETLASCVMRD*
>LJUY01000009.1_58 # 87753 # 88454 # -1 # ID=29_58;partial=00;start_type=ATG;rbs_motif=GGAG/GAGG;rbs_spacer=5-10bp;gc_cont=0.510
MCQRFYGQWAGIFFLSLVVLLGAACPDTQAQSENHGYKLVVARLKYGGGGDWYNDRSIIP
NLMREINKRTGIEVVEEEKILELADPELFQHPFLFMTGHGNIRFSEEEIQRLRQYLSEGG
FLYADDDYGMDKAFRREIKRVFPEHNLTELPFNHPIYHILYDFPSGLPKVHEHDGKAPQG
FGLFHKGRLVLFYTYETNISDGWADPEVHKDPPETREQAFRMGLNILAYALLH*
>LJUY01000009.1_59 # 88647 # 88973 # -1 # ID=29_59;partial=01;start_type=Edge;rbs_motif=None;rbs_spacer=None;gc_cont=0.520
YNRSKAAGTSIGETYDQMGIELGVDYSGTGRLWASLTIELGFRNYEETHEESFYSGYTYF
HPTLLLTYRLTDEISLDLFADHDPEWHKHKEDDFTTSLLSCSLSYRLP*
>LJUY01000031.1_1 # 322 # 2082 # -1 # ID=30_1;partial=00;start_type=ATG;rbs_motif=AGGA;rbs_spacer=5-10bp;gc_cont=0.568
MRIKLAKSAGFCLGVRRAMNLILEAANKEKGPLYTYGPLIHNPQAIEMLESKGVTVIDPQ
GGLPKEAQDAFIVIRSHGVAPQERHKIKASGARVVDATCPRVSRVQSIIKKHVKKGYTTI
IIGDKGHSEVTGLLGYAGPKGLVVEKLEDVEDLPEADKVCVVAQTTQDQNAFWNIAKAIS
EKYPQASIFYTICDSTGRRQRETHALAKDVDAMIVVGGRNSANTRRLAEICRGTATPTSH
VETAEELDLQALAQYATVGITAGASTPNWLIQEVVDRLEGLRGEKQKRWMRLLWEWATYL
VKSNVYVGLGAASLSYATCRLQGIEPELRFTFAACFYVFAMHILNHFTDRTAVKFSEPAR
LEFYDRHRKLLISLGGLSALGALLCALTLGGWPFLLILVMSILGLAYGIKIIPQSWPGPL
GYHSLKDIPASKDLSLALAWAIVAVIMPLLSAGARFTAATSVALFFTFAMAFIRSVLFSI
KEIQGDQIVGRETIPIIVGIKNTKVILLALTGLLAIVLVLSGPLGWTSNLNLFLLVGVLY
TVMYLFLYHRRFISQGTTFELVVDGVFYLCGTLAYFWYLTSGSTPF*
>LJUY01000031.1_2 # 2517 # 5465 # 1 # ID=30_2;partial=00;start_type=GTG;rbs_motif=AGxAGG/AGGxGG;rbs_spacer=5-10bp;gc_cont=0.494
MAKESTVLIYGTNLGGYRAAYAFCKKGYKVILLNRGRYVDEMKNQALAQLPLDFCWICGH
MPQRLFKAIGCVTDCYNAELLEVSGEAGHFKVKYRTKAQLVNNFACAECDQCIEVCPVRV
GDRKAIFVHPEAAWENIYLIDWEQCTRCGKCEEICPTGALKLERSEEVQEMDVGVIILAP
EFDEPIEADLEEFGLGKTPHVMKNSTIARKSLLTNFVRDSVTLPSGKVPQSFGIVITPHF
NKSGIEYENYNLSVSAAHRAVKLKEILPEAQVTIFLRDYRGFGKKHYLWYKKAQDAGVQL
VKTHKLKMTPQGEENVAIEYEENGRGGTQRVELAILITGQKSPALMEPLSRICGVKADDR
GFCQIRPFSSCETDVDGIFAVGEFSGPKGNPETIWEGCAALTEALKYLGEPNFQRAAPPP
LKDMAGERPRVGVFICSCFGTFNKRMDLEVLRETTEGLPGVSHTEIIRACCTPATIKETA
ERIKKSGVNRVVLAVCTPLQKLLKYRKTVMMAGLNPLLTEYVRLREDVIYVHKDRDKMLT
KALALIRVGIERVRRGAQASPPTDAFTPHALVIGGGLSGLVAADGIASNGFTVTLVEQKD
TLGGHIEYLWPAQKDYVWSLISKVESNSNVIVYKNAVLKETAGYAGNFKATVSTPDGDVS
VDTGVVILATGAREYRPDGFLYGKDPRIITQLELKERLPQLLKAERGPRAVAMVQCVGSK
DARHPYCSRICCDQALENAIKLRQKNSDVTIFYRDMTSYGQENLYKKAGKLGVKFVRFED
HHYPEVRKSGKTLEVVTANGNKQEADLVVLSTGIVPDIANNEDLSFLLGYPLDADGFFDS
DANAYPYEEAIKRLTKPYEWATNCIYPVGLAHSPRGFDACILTARDAAGRALTILGKKRM
PPPNAMYVADVKESLCMGCGVCVDVCAYSARHIDPSKKVAVVHPFLCDSCGSCVAICPND
ASYLTDFKSNQPIGALDVLLGT*
>LJUY01000031.1_3 # 5490 # 5912 # 1 # ID=30_3;partial=00;start_type=ATG;rbs_motif=AGGAG;rbs_spacer=5-10bp;gc_cont=0.504
MKEFEPKIVYFLCDWCGTGGCETASAHHLYYPENVLISRVHCTGSLSAVHILRSLIEGAD
GVVISGCHPGDCHFETGNYRARRRVAVVKSILETLELGPERVWFRYVAHGEGRRFVDTAA
EFNDHLKKLGPNPLKLRRDT*
>LJUY01000031.1_4 # 5909 # 7036 # 1 # ID=30_4;partial=00;start_type=GTG;rbs_motif=AGGAG;rbs_spacer=5-10bp;gc_cont=0.492
MKGAVIQAKAGIADGILNFLKEALDKGFFDALLLPVRVPAGDSFSYILMRDTSLLDGAFP
LPPVMPVQGARALSSLTRYGKGTNRIAVLMRPCEIRAAIELHKLDQVDLENIFLLSVDCP
GVLPLGDYIKDPRKGDALYEKVLQEWIIRSPRWACDICDKFSMPHSDAHFGILGAPESSL
FVIPGTTKGKDFLESLDIEYHTSVKSWETKVQELTEEISKKREQTLQALSRDTRGPERLL
GIFSKCINCHNCMRVCPICYCRQCYFDSDALKLTPDNYLMRAQKKGALRFMPDTLLFQLG
RMSHMGLSCVSCGTCEDACPMAIPVSRIFTLVADSMQEVFDYVAGRNPQDPLPQIVYKEE
ELKEVEKAYIETYNK*
>LJUY01000031.1_5 # 7244 # 8356 # 1 # ID=30_5;partial=00;start_type=ATG;rbs_motif=GGAGG;rbs_spacer=3-4bp;gc_cont=0.499
MSKVFKLDESVEKSVKKLLTFLLNKGRIRGALVLQKTDGNSAVAYSLITDADALASACPL
CPLMPSNAASVLSRLTLQESLPEPLAVVLRPCELRGFIELVKHGQGSLDKFLFISSVCGG
VYPLKMVQVDGSVGEKLPQYWDAVKRAEIAPEIRPTCRACERFVPLGADMTVATMGESGL
ETKCTIFLNTDKAMGFIEGMEGKLAEEKLETEAIQQHKQKRKAEKNKLYDEIGLEKYGLS
GMIDMFGKCIGCHGCSQVCPICYCEVCTFESRDLEPKPAEFERDLNKKRAIRVPPDTLFY
HLGRLIHVAISCVGCGSCTDVCPVDIPVSSIFLKVRESVQELFDYVPGMDPEEAVPITKF
ETEELVEFED*
>LJUY01000031.1_6 # 8455 # 8880 # 1 # ID=30_6;partial=00;start_type=ATG;rbs_motif=AGGAG;rbs_spacer=5-10bp;gc_cont=0.502
MEEEFKPKIVGFLCNWCSYAGADLAGVSRLKYPSTILPVRVMCSSRVDPLHIITALLKGA
DGVLIAGCHPGDCHYQKGNYHTRRRFALLKRVLENLGFDADRMRLSWVSASEGRRFAKVV
GEFTEKIKELGPNPCREEHFL*
>LJUY01000031.1_7 # 8984 # 9085 # 1 # ID=30_7;partial=00;start_type=ATG;rbs_motif=AGGA;rbs_spacer=5-10bp;gc_cont=0.500
MALLIPKQNPADLASLMSIVSLPVADVRLEKHT*
>LJUY01000031.1_8 # 9427 # 10557 # 1 # ID=30_8;partial=00;start_type=ATG;rbs_motif=GGAG/GAGG;rbs_spacer=5-10bp;gc_cont=0.500
MKIRLATPEDASACNDFYNQYYTDKRTLDQWRWEFCSSLYKGPMAPFVMVEDGGCVVGTQ
AMIPVPMIDGQGTFWTAKSEETLVDPHYRGKHLFAQMYELLFDYAKQNDIRAIWGFTPAE
RAFKRVGFAVPGATSQLFRPFSGRSVKILSDRYFVRKKRVQWSALKTMAGSLAGAGLSLV
SSALNLSQRIVERRILLNGLHLKTLTDPPEDISELSVSFVKQWGGTTIFRSADYLRWRIF
ANPHVSAVVRAVYMNNQLLGWIIYALDDDSMGYIVDLMAISDSVDGLSAVAVIKILLIDA
VKRLQKAGAVGVRAWHINDHPFGRSAAQLMKRMGFFLIRKGYQVVVYPHLETIERQSLNF
FDNWYITRLYTQGLLG*
>LJUY01000031.1_9 # 10554 # 11966 # 1 # ID=30_9;partial=00;start_type=ATG;rbs_motif=GGA/GAG/AGG;rbs_spacer=5-10bp;gc_cont=0.503
MMLQRQSLYLWEQITNHVALFFPPRAQELLRQTEIVFVPLRDALNLRKQAIAIPIDIPAP
FAPERLYQVEFNGTNLTLWHQLPIPDGEGWSCLPQATHPLWFRHGSGTLIPAFNMFATMM
DLLTLREERELPQRDLHGRFPAEGSPRCDMGLLEVPVFNEAVAALVAACAGLAEEGWPKF
NLENVTPSVFMVLSHDCDILLGNDLITQAIRCFRIFQPLMHAKVPRVMNIWWLMRNTLRP
KDFYFDNVTGMVEVERMFGCTSAFYMLNGAGGRFGARSGSEVIPQVCEGIPKDWQLGMHY
NYDTFLDHEQFAAQKRELERLLKREIKSGRAHYLRFDPVKSWSFLAECGIKCDETVGYPA
HVGYRCGIAGLFQPFDLARGERLDLWEVPMAINEGSLLQQYPRDPISAFQKILVHLSRLG
GALSILIHPGHFFNPEFPQYLGLYRRILGISKKHVSRGCAALSLVEKLNS*
>LJUY01000031.1_10 # 12015 # 12527 # 1 # ID=30_10;partial=00;start_type=ATG;rbs_motif=GGAG/GAGG;rbs_spacer=5-10bp;gc_cont=0.481
MGSKEVKAMKSCLLGLGFLAVALVSMRIFSCRSRMQQDTFENPEASHKILITGTTSEFKD
AVTEGIVNRYKDTCQIEIVPPGELKGIDHADYSSIVIMDELRMGKTFGGSTGELAQKVEN
KDKVILFITAGKRDWQFSAEGIDAITSASEEGEERSVIEKISARIDGLIK*
>LJUY01000031.1_11 # 12701 # 15817 # 1 # ID=30_11;partial=00;start_type=ATG;rbs_motif=AGGAG;rbs_spacer=5-10bp;gc_cont=0.553
MRTIALMLVLSLGFISSAALAEVPGLISYQGTLTDSDDVALDTTLSMTFAIYTDSTGGTQ
IWSETQSTVQVSHGMFNVLLGRVNAIGDTVFNGSSRWLGIQVESDPELAPRQRIATVGYA
FRASEADTAEYARNATGSSDGDWTISGNHMYSAVPGSVGIGTVNPLAKLDVQGTLNVGQD
DTGYDVNFYGAGSGSRFHWDEDKMALQAGRDVDGTHWDPDSTGWYSVALGYNSKALQSYA
TSIGSWTTARGVFSTALGYNTSATRDAATAMGDGSIASGDVSTAIGKYATASGDWSTAIG
SNTISSGDEALALGHRTTSSGYNATAMGYKTTARGDYSVAVGEYLRADSVNTIVMGRGIS
DADRLVNDVNSSLMVGFNDTTAALFVGGENNRVGVGTESPEEKLDVAGTVQVAGFKMPTG
ASDGYVLTSDSSGVGTWQLSAAGTDGDWTISGNDIYSAVAGKVGIGTTTPAEKLHVAGNA
EVDSTLFANFVSSSSPLQLQTSGTTRLYIDDTNGNVGIGTTSPGQKLDVAGSARFDGAIY
ALDATGIGLRDDGGYPGLWVEDGGQVGIGTTSPIRELEVVGEASFSDALFARYSTGIGLK
DDAGNLGLWVEDGGQVGIGTTSPTKTLEVAGEARFDGALFAKDATGIGLKDDFGNLGLWI
EDGGQVGIGTSSPAQELHVEGDGYFTGFVGINTSSQGGYSNALKIINSSNVINSEGVEIE
NTYTSPSTRLFLAMGPKTAVLCTYGSGTKLGLGTESSYTDLVIDSTGYIGIGTSSPSHRL
DVAGSAGFSQHIYHSGDSDTYIEFTTDRIRLHSGGVNLVDAYEGTQNEVTINNDGADADF
RVESDIDENALFVHGQDGKIGIGTTSPGEKLEVKSSSGPVTINVNSADLTASSNVRFLGA
GSSQWLIGYSPGDGGGFRIYDYAGTPGTRLYIEDSTGEVGIGTTNPTDELHVVGDIYCTG
KLTSVGGNDPPYVLYNRETREAIIERISQEVPEDKQDGAVLFWNGDDLRFEVYLPARGEF
RDLQGNLLAEASKLNTKL*
>LJUY01000031.1_12 # 16277 # 17254 # 1 # ID=30_12;partial=00;start_type=ATG;rbs_motif=GGAG/GAGG;rbs_spacer=5-10bp;gc_cont=0.564
MKIFITGATGFIGTHVAGRLAQTKHELRCLVRETSDISRLEKLNIVLVPGDVTDRNSLVE
GMRGCDWVIDVAGLYSFWEPQKQVFTDINISGTRNVMESALETGIAKVVHVSTAGIYGTP
EDRPFTEESPVGPDRYCEYFRTKYEGDLTAWELYEKRGLPVVMVYPGAVLGPGDPKASGQ
YISNLVHRRLPATVFNDSVFTFVHVRDVAEAIVRATEKEGNLGEKYLAGKHHMTWGSLNE
MITEISGVALPKLSLPGPLTMFNAALLTMIANIIKKPPLWGMSTAQMRVMRAGFVFDGSK
AERELGITYTPVRVALEEAIESLRE*
>LJUY01000031.1_13 # 17295 # 18302 # 1 # ID=30_13;partial=00;start_type=ATG;rbs_motif=AGGAG;rbs_spacer=5-10bp;gc_cont=0.583
MRRFAQFDGFLILVMTFALPAVLMVGCGGGKMTQEEENKAIVRQFWHEGWEQGNQAVFDE
ICAIDFVNHDPNVPEVIDLESYKQHVALHVSAFRADKAVEIDEMVAQGDEVAVRWTWRAT
HEGAYMGIPPSGSQLTLTGMAFHRLAEGKVAENWHQCDALGFMQQLGVVPSMGREDFTWG
QLMEPVATAPSDLEANEAVYIREAEELWNEGNLDALDDIFSVGFVNHDPAWPTVTDRESF
RGWAAGWLEAAPDMEIVIEDIVAQRDKVAGRWTCRWTDVAGIAGSQPTGKRIEVTGMDIC
RIADGKIVERWWAKDVLSALQQLGVVAPLTEESKE*
>LJUY01000031.1_14 # 18357 # 19439 # 1 # ID=30_14;partial=00;start_type=ATG;rbs_motif=GGA/GAG/AGG;rbs_spacer=5-10bp;gc_cont=0.596
MTEDIYKKLAQRLDTIPNGFPATESGVELKLLAKIFSPQEAKLASIMRLTLEPAGEIAAR
ADINSDQAEEMLREMARKGKVRARRAESQLVFGLMPFVVGIYEEQLPRMNEELARLFEQY
YQETQGSGAVGKAPAVHRVIPVDEAISFDLEVFPYERATELIENSKSWGVRKCICRVQQR
LIGKGCDHPVENCILFAPVENAFDDSEATKPIPKEEALRLLHEAEEAGLVHSAANNQGQI
FYICNCCTCCCGVIRGLTEFDNPMALARSDFRSVVDAELCTGCGECVERCPFEALAVPEE
LCVVNYDRCVGCGLCASVCPTQALSLKRRSEGEMPKTPVDQNEWMAQRAQERGINISEVL
*
>LJUY01000031.1_15 # 19439 # 20272 # 1 # ID=30_15;partial=00;start_type=ATG;rbs_motif=GGAG/GAGG;rbs_spacer=5-10bp;gc_cont=0.523
MEESKIKRAMIKVNGLNLFCRDTGSGRQTLLCLHGKWGRGETWTDFMSRYRDRYRIVAPD
QRGHGLSDKPVARYAADDFASDAYGLIRQLGCSPVIAVGHSLGGRNAAYLAALHPKEVKA
LAILDQQAKDPGGLLDLPPEEVPPVDKLTADWPTPYSSYEEALRDLSQRFLRETNVRYFL
DSLVETEQGYDFLFSRYAMSAIDVYRQEWYHILSQIQCPVLFVRAEESWCLSAEEADKMR
SLIKNCTYCEVSDSDHMVYADNPGQFYPQFDEFLGKI*
>LJUY01000031.1_16 # 20598 # 21467 # 1 # ID=30_16;partial=00;start_type=ATG;rbs_motif=AGGA;rbs_spacer=5-10bp;gc_cont=0.570
MKRTYGSQSMIAPLRRVLVRRPDETFAGADPERWHYKGRPILKIAQQEHDGMVAIMRQAA
IEVLYHDDALPGISDAIYVHDPAIVTDRGAIILKMGKDLRRGEEGAMARCLEALGVPVIY
TLHGQARAEGGDLLWVDHNTLAVGLGFRTNGEGLGQLTEALYARGITILPVELPYYQGPE
SCLHLMSLISIVDRELAVAYQPLLSAPFWQYLQERSFKLVPVPEEEFVTMGPNVLALAPG
KCLMLQGNPVTKKRLEASGCEVLTYQGTEISHRAQGGPTCLTRPILREE*
>LJUY01000031.1_17 # 21559 # 22089 # 1 # ID=30_17;partial=00;start_type=ATG;rbs_motif=AGGAG;rbs_spacer=5-10bp;gc_cont=0.527
MRAPSTRGWLVPFICLLLIVAFVVAPATAGKKHEVAGKMTMAQTIREAIDVGDAKEHVLS
LAKWEGTNESAGENKFMDGAQVVNMSFGDLVQGNGPHQGYVKLMLGEDAVFCNWEGMVAS
TVPEEGAPIMAFEGTYSYIKGTGQFENIKGGGTYKGQFTSKTELTTEWKGKYSIEK*
>LJUY01000031.1_18 # 22727 # 25822 # 1 # ID=30_18;partial=00;start_type=ATG;rbs_motif=AGGAG;rbs_spacer=5-10bp;gc_cont=0.521
MSRKREFMAIGTLIMPLLTLLLLSTAWAAPRATSATGKEPLAKPTIISHEHFDGNTIDCT
ITNDGLIVDQRVSGASGMEWPKGTGKTIDYASGLWLAGIGHDDSMIRTACVEYSSELVPG
NWGQNQQEERFRIYKINKDGTGDWDVWPADQGAPVDSLGNPLLLGDQTLFFVCNDGYAPQ
HANVFSTPPMDVEFRVTIFGYDHADPLGNIMFVKWEFINRGTQQFDSCFVALWDDPDLGD
ASDDLVGCDTTLGLGYCYNGFPTDSHYGSTPPALGFDFFQGPEVPWGSGNYLGMTAFAWY
YNGAPDPFDDPGIASEAYWFMNGYAGDGTPYTDHLGNPTRFPFYGDPVSGTGHLDGEVTS
PGDRRFLMSSGPFNLAPGDTQVVVGAKVIAQGTNRLNSVTALRSFDNYAQMAYDNYFVDL
PKDWIVNVSYPNPSQAELQIQVGLENVSQVSADFCDHHDVFITSVQLFDDGLHDDQDPDD
GIWGNSIITDCHCKALYMNVHDVHPVYGDRNWNQLETNITVAGPVTVADMYVGMDHINSD
GLVNPGEAIRYTVGVENETNFDLQSVTIEPYHVLEGSYFQEFMAPKGNKILPTLNAGQTL
TWAYDPDSVYYHFRLSPDTPANDSVHVVFRLTDDDFNLWQDTLAIFVAPIQYIPQYSQME
LVSGITDGRFEYMIVNPTLLTGHTYRLYLHEYMDTLTYDLKDHTTGATLLYNQKFPDIYG
LNSQEVDGFRVMQGTAENIARGFDWDWTDTRWLSWVNWGGSLFGGAIGLGKEFFGSTLRE
WEYKDVRIDFDPSGVTTTNCKVYRRDLGYAVQPGLGTFNGAAYDIFNPANPRRLNIVLVE
YDTPEKPADMIWNPDNSGIGGREYLFIMNSDYDAVTAGGYDDDNCGISADVLFYAWTRLR
PGYTFLENPAEFTLYVNPGLVRDGDVFEFTPIWTGVEHEDLSLPKDFSLRQNYPNPFNPV
TTIQYSVPILGQVELIIYNILGQRIAKLVDRMHKPGVYYVKWDGSQYASGVYFCRFQAGE
YVETKKMVLLR*
>LJUY01000031.1_19 # 26188 # 26904 # 1 # ID=30_19;partial=00;start_type=ATG;rbs_motif=AGGAG;rbs_spacer=5-10bp;gc_cont=0.509
MTTKKMWFLIFAAGVVLVGLFGGKQFFAKSVRGPDGKIGSITLPAPKHKGEVSVEEAIFN
RRSIRRYKDEPLTLEEVSQLLWAAGGKTIDGLTGATRAYPSAGGIYPLEIYLIAGDVEGL
AAGIYHYQWQDHSLILVRDGDIRKALAKAAWGQGMVARAPISLVFTAVYKRTTAIYGQRG
EARYVPMDMGGAGQNVHLQAEALDLGTVIIGAFNDQEVRKVLGIQDEEPLYIMPVGRI*
>LJUY01000031.1_20 # 26994 # 27194 # 1 # ID=30_20;partial=00;start_type=ATG;rbs_motif=AGGAG;rbs_spacer=5-10bp;gc_cont=0.453
MSLGTWANSRIKKCNLLDIQLLKLGVAGFVLMIAKLWKPLLSLEWYWYAIIALLAGIKPV
SRVLGK*
>LJUY01000031.1_21 # 27467 # 29044 # 1 # ID=30_21;partial=01;start_type=ATG;rbs_motif=AGGA;rbs_spacer=5-10bp;gc_cont=0.536
MMRSKNLAIILSFVLLASVLSAHGSAISSLGEGQTSLVSTPIRFPIITKSVEAKAREVEI
ASAQNMKELRPQEKEVVSYHKGENLAAVSLYLANKYQAPDAINVVGGVRNSGSSTQNDVV
IQFFLEDPHGGGTQIGSDVVISSLSPGSTVYNWVTWSGFTGSSHIYFVVDPYDSLAEENE
GDNADSLAIGMVDDVPWVWQEINGFCNYAGLAMLFNFYGADHNVYEAVEFACCPHSMLYL
DDWLALYAGWRVSQSASDYEFAGLIRNLAVDMQVKESWPSYLAELKTKINAGIPFVTSVD
PYYLPQDDWDLLRVYDVHSGHAAVVVGYTDSSVILQNRGDNVVVGLDSFRAAVESTLGAS
YLLISYTPTGPMPSDEVMFLETLDKSIDRLWGYSSAYDSLWAQIFDVFGAPSFASLKQDM
TPEIFQVVFNDAMASAGGNLAEALDILALRCDLWGCQICWEGSACYYGTLSYPEAAALSD
LSAQLSSVGEDLWTAHAEMLGAIYDAGGNLSVAEPYLSQMASDLDQ
>LJUY01000076.1_1 # 1 # 147 # 1 # ID=31_1;partial=10;start_type=Edge;rbs_motif=None;rbs_spacer=None;gc_cont=0.483
YLKALWMYCRSDPEGVEKEEPGEFVTRLGEKVRKNAGFMREIRDIPVS*
>LJUY01000076.1_2 # 125 # 322 # -1 # ID=31_2;partial=00;start_type=GTG;rbs_motif=GGA/GAG/AGG;rbs_spacer=5-10bp;gc_cont=0.470
MTIKIPRQLYNKLRTIIEGSGFSSVNEFIVYVLRDLVALHKEDEDKLTAEEIKLLKERLK
KLGYL*
>LJUY01000076.1_3 # 456 # 3623 # -1 # ID=31_3;partial=00;start_type=ATG;rbs_motif=None;rbs_spacer=None;gc_cont=0.498
MNRLNFGDLLENATGFLEDFDPSGLVYLSPQGTWAGNPRTLRDRISNELWFRIWKAKQYK
EDAELLRSATYPFIRDGSSWEVTNKVFGRILGEKTAKNDGLLIVFEVLYRLIEYDADKRN
AEAYVADWDSVRKAWRSRCQDKAEEFLRDVKRTLRSNSQMKVFLHTIHLLKKDKESVFDQ
VSSHIAEEEKVRSQIDDLLTKLKGAREKSLISDVIHEQISSVMKRLTAVPAALTRPCLEL
LTNPDIDISSGLQYEASSILGELKDIRSTKTLLSYLETCDPGYTNIRCNLIYALGNLRQK
GASRHLVDVLEGPDSIHVQLGEGSCGYDQPMLSEKQEAIWALGKLGPDAIEVIPALVRFS
QNLDREMKISLAWAMGAIGHGQKKRYKGIDAGIITTLMQLLTAEDSEIFEEAAVALRKLD
LPNFLHNLYLHNFTTAALLSLKPSRTGLYELSETLLHLVSIKKPVVMAVTGDSGTGKTYF
CESIAHGFGDLQETEIVYLQRDHPAHMGILNRILGLTWLKRHVDQIYYQDYPLDEKGDNP
DEFFDDFMQDHAHARLIILDGWRDEPYFHQIVGTFYDKGYLDILVKFRTTFSTRRSNLEE
REGALESVKIRLSLVEQPVIEETKFYREGAVLIYNLDNSISSRLSREEIREVFQRRKVDT
WGDQIRIGRFERDTRPLRIYAQTLSARWQEISVDSRTISRAEVSHFSPHETTFSRILNED
LDEQPNLLQVIKLADLEVNRIAFYTQGQIACCGYDGGVGILTGFNDRLYYYRAHERPAEH
LVVMGGDICSVDSEGELRITTFQKNTVTKLGRHDSPVCSVSSYRDGQILTGHRDGTIRLW
NVLGQQMRVLRGQKSPVCAMAVDRHGRVFWGSDDGELRVWDPKDRKVKVLLGLEAPMSKV
GLFPDGRVVLGTGIVDELERKRNSSSAEISIVDFQSGACETFRLSDIGAVNAMSVYFDGR
IILGLKSCASFGSQGNLVVIDLQSSFPQYKILGGHRLETRDCLTMGPRILTCGSESESQH
SLRIWGTELYVKREHDKLALMPESMEKPPYYRALF*
>LJUY01000076.1_4 # 3616 # 4431 # -1 # ID=31_4;partial=00;start_type=TTG;rbs_motif=GGAG/GAGG;rbs_spacer=5-10bp;gc_cont=0.525
MERKAKVLVVDDEIPVCKSVSSALEQDVYTVDIALSGEEALAKEGKHNYDVIIADLMMPG
MSGMDLLRVVKEKRPELTVIMITGYPSIKTAVQAMKLGAFDYLPKPFTPKELRSLVSRAL
QRSQLYEESIPSVAELEEVEPEEGEAAETLVPERLYCIPEHSWAKVEDDGTVRIGIHDIY
LMTVKTLSSVEFPDEYEIVNQGEVCLKITDANGNVHRLWSPVSGMIIAVNRELKRDYSQV
MRDPYRSGWMLLIEPMRLKEDLKNLVTLTDE*
>LJUY01000076.1_5 # 4553 # 5353 # -1 # ID=31_5;partial=00;start_type=ATG;rbs_motif=GGAGG;rbs_spacer=5-10bp;gc_cont=0.523
MQAKVKILVVDDELPVCRSISSALEAEGRLIDTALGGEEALRKEEENEYDIMLVDLMMPG
MSGMDLLKAVKEKRAEVVVVMITGYPTMDTAVQSVKLGAFDYIPKPFTPDELRSIVSRAL
ERRRLYEQKIASAEKPGEEESAEPGLPKNLYCIPDHCWAKVEGDGTVRIGVHDIFLMTIK
DISSIDFPYENEKVGQGDACLWVVDARGNLHRMWSPVSGQVISINEELKEDYSQVMRDPY
GSGWLLLIKPASLEDDLKNLAPLVLE*
>LJUY01000076.1_6 # 5357 # 7372 # -1 # ID=31_6;partial=00;start_type=TTG;rbs_motif=GGA/GAG/AGG;rbs_spacer=11-12bp;gc_cont=0.512
MREISECSMRHISIRTRLVLSFSIVILVGVLLSAFVGIRLIGNTIIRQAQGKVRLDLNSA
WEVYKGQSENIKDVVRLTAVRFFMKDAVSKNDRERLWRELQKIRESESLDILTLIDGEGR
VLVRARRPDLFGDPLDNDIIEYVLINEREIVSTQIITEEQLQKEGGDLASQARMKLIPTP
KAKPRPEAEETSGMMIIAAAPVYDYHGDLIGILLGGKLLNRDYEIVDRVKDIVYRGETYQ
GKDIGTATIFQGDLRIATNVLREDGSRAIGTRVSEEVYDQVIGQGAPWIGRAFVVNDWYI
TAYEPIKSLQGEIIGMLYVGMLEAPYLDLRNRVLFIFLGIALLSVILLSIIAYFTTAKVV
RPVRQLLFATEKVADGNLSHRLPIQSRDEMGQLAASFNRMTEELQKATEGYHMLTRTLED
KVREKTEELKATQDQLIQSEKLTSLGKLAAGIAHEINNPLTSILINSHLIAEKLKSDDRF
KENLELITDETARCSTIVKGLLEFSRQTQPEKRLTDVNKVVDKTLLLLRSEALAHKVRIH
KALDSALPDIMIDGNKIEQVFTNVILNALEAMPTGGDLFISSRILSEDQLVAVSFRDSGC
GISQENIGKIFDPFFTTKERTGTGLGLSVSYGIVQQHGGRIEVQSQMEKGTTVTILLPAN
NTRGQNSKTGR*
>LJUY01000076.1_7 # 7418 # 8077 # -1 # ID=31_7;partial=00;start_type=ATG;rbs_motif=AGGAG/GGAGG;rbs_spacer=11-12bp;gc_cont=0.491
MREFIKIGMSVCLAALLAKVAFAYEDGDWQFWSSASIQVNLSESWRAGLEQQFRLGESMS
ELYYRYTDFGVTWKARPWFYLGCDIAQIYEKREGDWKEENRPHLNGTFKWSWREFGFENR
HRIERRIREERENIWMYRNNLSSLMPLKWTRWEIRPYLADEIFFILDESGLYRHRFTGGF
KGQIVHYLGVDIYYLWQSSKKGEDWIDYHVVGAKLKTTF*
>LJUY01000076.1_8 # 8412 # 8987 # -1 # ID=31_8;partial=01;start_type=Edge;rbs_motif=None;rbs_spacer=None;gc_cont=0.550
EVLAADVVLPSLDAGTEATFQRVNRPHSSLSLNRIVGGLVDFRARYRGQIRLEVLLLEGI
NAFPQELERIRQLLSQIEPDGIDLNTAIRPPAESFARPLSSKKMEQTRAYFGARTSVIAQ
PPSVHGERRSAKLREEIFQTLERRPCTIGELSTALGCQRHEVAKLVGTLLEEGQISQRYH
DQQNYFFVRKK*
>LJUY01000032.1_1 # 187 # 1095 # 1 # ID=32_1;partial=00;start_type=ATG;rbs_motif=AGGAGG;rbs_spacer=5-10bp;gc_cont=0.589
MSSQIPFLELLKRRTVLFDGAMGTSLITAGLSAGESPEGWNLSNGTVVSEVHKAYVEAGA
DVIQTNTLGGTQLKLKASGLGDHVKKINAQAVRLARQFCPPDKYVAGDIGPTGQFLPPVG
TCTPEEMEKNFREQAEILAGEGVDLFVVETMYDLQEIALAVRAVRDISNLPIVATVTFDR
KPKGFFTIMGNSVADCARELAAAGADALGSNCGLVSADMADLAPLWRRSTELPILMQPNR
GQPEMIDGKQNYQQQPEPFAEDMVRIVKAGADAVGGCCGTTPEFIALIHKRLTEEGLMIR
KV*
>LJUY01000032.1_2 # 1097 # 1741 # 1 # ID=32_2;partial=00;start_type=ATG;rbs_motif=GGA/GAG/AGG;rbs_spacer=5-10bp;gc_cont=0.560
MKAEPTFLRDFQIHISREILVRLLGAGTGAAQLREDTLRMIQKEEELSKKLLHPQGVCQI
LENRQLEGLDYLRDHKLSGLALCTIGPELENKVKELMATGQEPEGYVLDAIGSVAAEATA
DVVNAKICHWAATHDLVATPRFSPGYGDWSLEEQRVIFSLLPAEKIGMRLNPSCMMIPRK
SVSFAVTFRKEDEAQKIKSPCERCGLENCPFRKT*
>LJUY01000032.1_3 # 1788 # 2681 # 1 # ID=32_3;partial=00;start_type=TTG;rbs_motif=GGA/GAG/AGG;rbs_spacer=11-12bp;gc_cont=0.527
MPKHKILLPLATSLLFAGSFIAGKYTTADLRPLTISLLRYIVALVFLTLLAMVRRSSLSV
RFGDLGKLLLLGLFGIVGYHFFFFSALRHTEVANTAIINALSPIITGLMAALFLKEKLSF
RSYLGIVIAVVGVIALLVKGQSQNLLKLNVGQGDGLMLLAVLSWAIYALLVKTLSKKYSG
FCLFFYATLFGVIMLLGLAFTEDWIWQIKSVSAASFWSIIYMGAVASGIGYLLYTMSIGK
IGPTRTSSFVYSLVPIFVAILALFFFDEPITAVMIVSMAGILIGLRLLMAQRPAREA*
>LJUY01000032.1_4 # 2685 # 3008 # 1 # ID=32_4;partial=00;start_type=GTG;rbs_motif=GGAG/GAGG;rbs_spacer=5-10bp;gc_cont=0.565
MTDDIKIDIYAAGFCGDFCGKCPNYPNDCLGCIPQDHEDCHFVRCCLDKAIEHCGLCEQF
PCQKLSTFVPDDRPRCPPGYHIMNLRARLTIGTSAWLEGQRQEWKDK*
>LJUY01000032.1_5 # 3250 # 4716 # 1 # ID=32_5;partial=00;start_type=TTG;rbs_motif=AGGAGG;rbs_spacer=5-10bp;gc_cont=0.593
MTKAKRPKFELLEPATVTRIVDEAMDILKEVGVFVENQQALELLGGAGAQVDRSQNRAYI
PGDLVEKCLKTAPSNIQIYDRNGLLALDLKDDLVHFDPGSSALRIFDPDLGKPREAVTAD
LVSLARLVEELPNFKAQSTALLSSDVPEKMADRYRLYIALLHSTKPVVTGTFAKEGFSIM
RDMLASVRGGESQLREKPLAIFDCCPSPPLKWSDLTCQSLIDCARSGIPAELVSMPLTGA
TSPVTLAGAVVQHCAEDLSGIVIHQLAQAGAPIIYGGSPSCFDMRKGTSPMGALETMMID
AAYSQIGKHLNLPTHAYMALSDAKSLDAQAGLESGTGAILAALAGINVVSGPGMLDFESC
QSLEKLVLDNEICGMAYRLVDGIALREEPLALHILKKIGRMDHFITDPHTLKWFKEEAYF
PGPTIDRGTLGEWEQSGRLTSAQRAHQQVEKILAEAEPKPPRDDVAQELEKILLADAKAY
GMEKLPEK*
>LJUY01000032.1_6 # 5094 # 6191 # 1 # ID=32_6;partial=00;start_type=TTG;rbs_motif=GGAG/GAGG;rbs_spacer=5-10bp;gc_cont=0.494
MDLSTMRPFIEGLLRNMQGGVCVVDNEKRIIVFNKAAQWITGYCADEVLGKTCREVSRSP
LCDSACSFDKIIKKGLSRCNTEAEYLSKDDRPIPVSITAFPLKSHNGEILGMVEIFRDIT
EVKTLQTQLVQSERLAILGQLAAGVAHEINNPINGILTYIKLLLKKLEQGNLAATASKFK
EYLTVMERETKRVGRTTQNLLDFSRRDEPDIRPVQINEVIEQSLMLLGDPLSVRNVTVTK
EGKAALPEVMGDFGQLQQVFVNLFMNAAQAMPKGGNLKIKTAAEGTPGRECFIKISVSDT
GCGIPKENITKIFDPFFTTKGGKESTGLGLGLSIVQRIIRTHHGHISVKSTIGKETTFTI
ELPTV*
>LJUY01000032.1_7 # 6228 # 6788 # 1 # ID=32_7;partial=00;start_type=GTG;rbs_motif=GGA/GAG/AGG;rbs_spacer=5-10bp;gc_cont=0.465
MRCIYILPIGSIHQPILRTVAQEITLRFNCRCKIIPSLEAPSYAFEPDREQYSSGKILKQ
ILNNETLCSLLKGTVKILGIVDVDLCTPILTFVFGEAQLGGKAATVSLCRLRQEFYGLPP
DPKLLLERAKKEALHELGHTFGLVHCSDPKCVMYFSNSVRNIDVKTDSFCRSCSMLLCEN
KQSERE*
>LJUY01000032.1_8 # 6785 # 8134 # 1 # ID=32_8;partial=00;start_type=ATG;rbs_motif=GGA/GAG/AGG;rbs_spacer=5-10bp;gc_cont=0.488
MRKDVHILVVDDERIMRDSLSDWLLEEGYEVVAVEDGARALEKVRAERWDALLVDLKMPG
MDGIEVLEEVKKINQDIPVIIMTAYATVDSAVRAMKQGAYDYIVKPFNPEEIGLAIRKII
AYQDLLKENIYLRHELEKKYEFMDIIGKSHKMQEVLALVRTVAKSNSTILIEGESGTGKE
LVARAIHNSSLRSEGPFVAVSCAALPESLLESELFGHEKGAFTGAVARKKGRFEIANTGT
LFLDEIGDISPKTQVGLLRVLEEKKFTRVGGTEVLQTDVRIISATNKDLKAMVAEEKFRE
DLYYRINVVSILLPPLRAKKEDIPLLVQHFLKKYCIENKKEIDGLSSEASRLLMKYDWPG
NVRELENVIERAVVVAKERIIVPEDLPLLAAEEGKFKPTPDMSLREVEKEHILLALESNN
WNITKTAKMLGIDRNTLSSRIKKYKLKKR*
>LJUY01000032.1_9 # 8547 # 9248 # 1 # ID=32_9;partial=00;start_type=ATG;rbs_motif=AGGAGG;rbs_spacer=5-10bp;gc_cont=0.501
MAKMDSTSQEYPSLKASSNFFPPYWANICRPSNCPACIYRNQCIAAEGKWLREPVLVSGF
IMQRGLHFSRAHTWAKTRKADAVRVGFDDFAQKLLGNITKVELPEKGSALKQGESSWRVK
CGSRSADLLSPIDGEVISVNEKLFKDTSMINKDPYGNGWALTLKPYNLEKNLRLLYQGDE
AKTWLENDADRLHRRVEKDLGVTVADGGKLIEAINKKVPAKEWKKLVEDFLHL*
>LJUY01000032.1_10 # 9834 # 10829 # -1 # ID=32_10;partial=00;start_type=ATG;rbs_motif=GGAGG;rbs_spacer=5-10bp;gc_cont=0.492
MEDKKIVVLIICFSILVFTLGAGDASGQNQPPTAIIDSIMPNPADLGQEVFFAGHGEDTD
GSIIAYHWRSHLAGQLSTDSSFSTSALSAGIHAIYFKVQDDDSVWSEEDVDTLQIEAEYI
LATVDIDPNSLNLRSRGKWITCYIELPNGYDVNDIDVTTVLFNDSLHAEPRPYGVGDYDD
DGVADLMVKFNRAEAGNLLAPGDSVEMRVSGEITGEMFAGTDTIRVFMPGHDAERPTQVR
KLRVNQNYPNPVNPFTKISFSIPKASDVKLEIYNVLGQRVRTLVDERLEPGEHLIEWNGR
GADEQPLAAGIYFYRLTANGLTETKKMLLLK*
>LJUY01000032.1_11 # 11211 # 12101 # -1 # ID=32_11;partial=00;start_type=TTG;rbs_motif=GGA/GAG/AGG;rbs_spacer=5-10bp;gc_cont=0.516
MIRHHVGGQFYDLEDSLRFVYYPETYAPDGGWAHWIPTVWFDGVEERTGAWRDVEEGQSI
YREIIQAHQDLPTPLEMDFQVEYGTKASTGAVHVRVVATSIVYYTDLYLRLAIIESEVDY
GVKTYSQVLRDYLPSPAGISFSIAQGDTFTHSQNFVIDSAWEPDNCHIVAFVQNDLDRVV
VQAMQDTIKIPTPVVEDTPVSGVPQYYHLSQNYPNPFNANTEIRYQIPEDGRVILEIFNA
LGQEIRTLVDRDQVADEYSAVWDGRDDMGGDVSSGLYFCRLKAGDFHKTIKMVLLK*
>LJUY01000032.1_12 # 12174 # 12296 # -1 # ID=32_12;partial=00;start_type=ATG;rbs_motif=AGGAG;rbs_spacer=5-10bp;gc_cont=0.577
MRVKMSILIWGISATVGFFTAGTTEATSRTVLAELFTSTT*
>LJUY01000032.1_13 # 13198 # 14994 # -1 # ID=32_13;partial=00;start_type=GTG;rbs_motif=GGAGG;rbs_spacer=5-10bp;gc_cont=0.543
MQTKAKIILIVFFGILTLFLAFLILALEASGDQAPEEILPKWMTPAESLRVHEIGKDHKV
TDPPEGWVETPGEFEKLRGVWITWIQYSYDNVFREIVREVVDVCKAYIIVGGSSEQSYVE
SYLTSGGVPLDSVYFYVYPRNSVWIRDYGPWFIREEGDSEAIVDFIYNRPRPNDDAIPGR
IGTSWGMPVYGSPLEHPGGNFMVDGLGTGFASDLIYDENPGYTPSEIDSIMLAYNGLEQF
VVVQKINIEYTGHIDLWTKCLNDTLIMVGEYAPGHANHELLKQHAAYFESLTNREGHPYR
VVKIPMPWSTSSAPPSYLNSLIVNNKVLVPLWNKAEDDTALIIYQQALPDHQIVGIDCSG
MSGSGGAIHCITIQAPSAKFIHIKHDPLDDTEDMANPYRVRAQMLTSSGFVADSTVVCYK
VNRAPSFGSAPLTAVIDTPGVYAGYIPAQSVGDTVHYYIHCLNTDGFLRNSPWHAASHLY
SFRVGSTAPVPVTDLRIQLSGSDLRLEWSAVTTDGFGSPVVVDQYRIYRDTVAYFEPGSE
PFDSTAMLFYTDDTAGTGDTGTNYYYTVTAVASGKESGISDLCGEFDRELMIGHQRDN*
>LJUY01000032.1_14 # 15432 # 16007 # 1 # ID=32_14;partial=00;start_type=ATG;rbs_motif=GGA/GAG/AGG;rbs_spacer=5-10bp;gc_cont=0.531
MIRAFISPKTATWVILTLFGLLSLGAGCSNIFAPEQREPEDRPLTPTKPQTSPDSVLFNL
ESALNHKDLEVYRRCLHRDFQFVDPHLPATDPNALYGYDDEIAIINNMFTLEQVEIQWKF
GNLRHTGSDIGSGEGTQTGVQSVEAYFQVTVFDGAAAQTASGTQKYKFIQENPDHWVIIE
NRDESIPPESL*
>LJUY01000032.1_15 # 16105 # 17289 # 1 # ID=32_15;partial=00;start_type=ATG;rbs_motif=AGGA;rbs_spacer=5-10bp;gc_cont=0.560
MSRKPFSRSRFRVPRRIRRRSQITKSVVKILALILLLVVAILGGHYLWQGFLHERLFPPP
QEAKDYHPLSDLVDVALKEALDELGASPLFITQNVTEKEEEGTRWRFRQLSIRVTAQISL
FRCNLAITKATQRAGGQVLSVVQSRQGNGLTMKLGVEGLPTHLLELISDQDIQPTLGRLA
IIIDDFGAINNEVAHSMLRLPIALTAAVIPGHPSSQQISRQAKGAGHEVFVHLPMQPKKG
ELGEENGIFVDLPEDEIRRRVRWALAELPEAVGVNNHMGSLATENERVMAVVLQEIKAAG
KIFVDSRTSSQSVALDVALRLNMSCAESDAYLDDQDDSAVIKKRLTMLAERALREGSAIG
IGHIRVNTLQALEDIIPRLERTGVRFVHVSRVLR*
>LJUY01000032.1_16 # 17326 # 18039 # 1 # ID=32_16;partial=00;start_type=ATG;rbs_motif=GGxGG;rbs_spacer=5-10bp;gc_cont=0.552
MVKLGVNVDHVATVRQARKTDEPDPVVAAIMSELAGADGIVAHLRGDRRHIQDRDLLLLR
EVVRTHLNLEMAASEAMVKIALDLKPDMVTLVPEEPNEVTTEGGLNVLQSYQTLSETIPP
LRDEGIVVSLFVDPDVNQIKAAAKLRADYVEIHTGLYAEAKDASEELAELEKIQDVAAVA
AKLGFGVSAGHGLTYQNVRPIAEIKEVEELNIGHTIVSRAIMAGMEQAVREMISLIR*
>LJUY01000032.1_17 # 18184 # 19845 # 1 # ID=32_17;partial=00;start_type=ATG;rbs_motif=GGAG/GAGG;rbs_spacer=5-10bp;gc_cont=0.527
MRKSFKWRIIIIIAAILLAAWYLYPTVRLNFLSEEAKEQMDPLALYRLEKKAIKLGLDLR
GGMHLVMEVDKRNLTKSEAEDALDRALEIIRNRIDEFGVAEPVIQKQGGERLIVELPGLQ
DEARAKELIGRTALLEFKLLQDDEVWQSMLKKIDQNLAAEGIAPEEGEIAEEEGETFPEL
FEEELQQEQVPDQETVLADMPFSSLLLELGTPGERDYLVKEENILRVEKYLNNPVVQDQI
PIGSQLAWASQDEEFSDVVYRRLYLLRERAELTGKTLKNARVAIYQGSDIKRANKPYVGV
EFDRQGARDLARVSAANVQKRMAIVLDGKVYSAPVIQEKITGGKAEITGSFNMDSARDLA
IVLRAGALPAPVEIIEERTVGPSLGADSIRMGVRAAIIGLILVVLFMIVYYKLAGLIANL
ALLLNVVFIMSVLAGLGATLTLPGIAGIILTIGMAVDANVLIFERIREELRAGKTILSAI
DSGYSRAFRTILDANLTTLITAIVLYQFGTGPIKGFAVTLSIGIVASMFTAIVITRVIFH
FLYAPRPQAQISI*
>LJUY01000032.1_18 # 19888 # 20787 # 1 # ID=32_18;partial=00;start_type=GTG;rbs_motif=GGAG/GAGG;rbs_spacer=5-10bp;gc_cont=0.516
MQILKRTNFDFVGKRKVAFAISIGLIAVGLISLVAHKGPAFSIDFAGGTLLQMKFEKDLS
VQEIRASLDKIGWGDAEIQKFGEGKEFLIRVKKQEVGTKVGDQIKAVLIKDFPNNAFEVR
REEKVGPKIGEELKGKAVWAIFWAMIGILIYITWRFEFKFAVGAIAALFHDVLITVGIFS
ILNKEISLAIVAALLTIVGYSLNDTIVVFDRIREDLALMRGQSYEAIINASINQTLSRTI
ITSLTTLVVVICLFALGGEVIRDFAFALMVGVAVGTYSSIFVASPVLIEWHSRLLAKKK*
>LJUY01000032.1_19 # 20815 # 21318 # 1 # ID=32_19;partial=00;start_type=TTG;rbs_motif=GGA/GAG/AGG;rbs_spacer=5-10bp;gc_cont=0.540
MQVFGFILFCLVLILGVVATLLGFPGTFLIFCDALIYALVTRFRGGITVKFLLLLLVITL
FAELVEFLLGTFTTLKFGASRWGVLGTLAGGILGAAWGSAAIPLVGTLIGAIGGAFLGAF
LLEYLHREDHALAARAGFGAFVGKILGMTLTLSCSIAMIALILIRVI*
>LJUY01000032.1_20 # 21428 # 22090 # 1 # ID=32_20;partial=00;start_type=ATG;rbs_motif=GGA/GAG/AGG;rbs_spacer=5-10bp;gc_cont=0.516
MNRISDATITRLSRYYRSLVHLETQGQEMVSSKELAKRHKVTPAQVRKDLSCFGQFGTRG
LGYSVCQLKETIAHILGLHRIWKVALVGAGSLGSALISYKEFKRQGFHIVAVFDNDPHKV
GKKRRGLTISDITKLPKIVKELDINLAVVAVPTTAAQSVVDILVKAGLKMILNFAPETLK
TPPGVTIRNVNMAIELEALSYRLVASEMSRLDGKPKLSSI*
>LJUY01000032.1_21 # 22076 # 22930 # -1 # ID=32_21;partial=00;start_type=ATG;rbs_motif=GGAG/GAGG;rbs_spacer=5-10bp;gc_cont=0.523
MNIKPLAFESMGTRGMATSVVTRDCIILIDPGVNLAPRRFGMPPHPMEEERRKDHWAKIR
DYAEHSDILILTHYHFDHFNPEEPEIYRGKTVIVKDPKVKVNRTQRARAAQFLKRLRGLA
KEILIADKREFSFGETKLRFSQPVFHGTGPKMGYVVQVCIQEEYKFLHTSDVQGPCSQDQ
ASFVFQEDPRVIFCDGPVTYMLGRRYSMENLSQATSYLSEIVEKTQVEKLVLDHHLLRDL
KWKEKLERVFSVAKLWAVEVLTAAEYAGMQNDLLEARRRRLYGR*
>LJUY01000032.1_22 # 22947 # 23876 # -1 # ID=32_22;partial=00;start_type=ATG;rbs_motif=AGGAG;rbs_spacer=5-10bp;gc_cont=0.561
MKVITLGTGGAIPTAQRSLPATALIREGEMLLFDCGEGAQLQMRRAHTGFGRLSKIFISH
LHGDHLAGLPGLLMTMALLSRDKPLKIFGPSGLKKFVRVARETFKFHSEYELAVHEIEGG
QVTTGPGYWVEACPMDHSIFALGYSLVEEDRPGEFNLRRALDLGIPEGPLFGKLQQGKSV
TLDDGRVIRPQEVLGNPRKGRKFTYAVDTRPCEAVVELARGADLLVHDGMFAQDLVEDAQ
QMGHSTAMQAAQVAKEAGIHQLILSHISQRYRDDKVLLQEARSVFPRTEMARDLMSIEIP
LRRGHLTDD*
>LJUY01000032.1_23 # 23931 # 24737 # -1 # ID=32_23;partial=00;start_type=ATG;rbs_motif=GGA/GAG/AGG;rbs_spacer=5-10bp;gc_cont=0.542
MPELPDLEIITGFLRWSIPGVEIKQVEIKEPLVLRCSAKDLIQDLKGRAFTKVTRRGKFL
IFDLAPGEHLVFNLMLSGRLQYCRPGEKSRSYLCLQLGFSNGHQLRYYDRKRMGRIYRVQ
KGDFSSIPQFELLGPEATDPAVDPEVFQKRIRRHPGMIKNILTNQRFLAGIGNAYADEIL
FAAGILPFRRRPSLTSEELANLHRALGEVLAWAEKELKGRVGADIHVEVRDFLRIHGKGG
QVCPVCGGTISEVTANRRRTNFCRGCQK*
>LJUY01000032.1_24 # 24744 # 25091 # -1 # ID=32_24;partial=00;start_type=ATG;rbs_motif=GGA/GAG/AGG;rbs_spacer=5-10bp;gc_cont=0.517
MAMAQSTRGKVLRYFLEIGRWVLVGYLLFPLRHRMHLPLEFTRTALGIALFVIFSGKMLY
DFVIWSRRPASTRDLPRELLSILAIVVLIAVLVGAAVVFIGLYVANMIQEMQPQM*
>LJUY01000032.1_25 # 25147 # 25518 # -1 # ID=32_25;partial=00;start_type=ATG;rbs_motif=AGGAG;rbs_spacer=5-10bp;gc_cont=0.503
MAKMTVILGEPPYGKERAYLSMRFILTALTEGHDINLFLFEEAVYLPKEVQESEKRSADL
DEKLANCRNLMKSALEMGADVKVCGVCARERTLSQDDLIEGITIGAMQDLIRWIVEADKV
VSF*
>LJUY01000032.1_26 # 25730 # 25870 # -1 # ID=32_26;partial=00;start_type=ATG;rbs_motif=AGGA/GGAG/GAGG;rbs_spacer=11-12bp;gc_cont=0.440
MEEMEGTERMNHGRNGRDGKKEKSRIMERTEKMEVMEIAVGVKIME*
>LJUY01000032.1_27 # 25895 # 26689 # -1 # ID=32_27;partial=00;start_type=ATG;rbs_motif=GGAG/GAGG;rbs_spacer=5-10bp;gc_cont=0.538
MLVDYHVHTALCGHAVGEMEDYIRVAAQKNLAELGFNDHAPAFHVRDPELTMAAHQLSEY
VDQVRILQKRHHRPKIKLGIEADFVPGHEDELKQLLGQYDFDYIYGSVHIIGEWRFDDSR
LYPNQYDERDVDEAYEQYFSLIRQSIRSGLFDVLGHMDLIKKFNYWPTGNIDHLLRKTVR
TIAEADICVEVNTSGLRRPCAEIYPSEKILGLCHRYGVPVTLGSDAHGPEEVGLDFDKAA
ETLKRVGYTKVATFERRERKMMPL*
>LJUY01000032.1_28 # 26831 # 28165 # -1 # ID=32_28;partial=00;start_type=ATG;rbs_motif=GGA/GAG/AGG;rbs_spacer=11-12bp;gc_cont=0.517
MSSGHFLFEFSQNMTYVIRESPANGFFRGIEMPRFIADFHIHSKYSRATSKEMDVEHLSR
FAKTKGIDLMGTGDFTHPSYLAELKGKLVPEGNGLFTYQDTHFILTSEVSTDFYSKGKGR
RIHNVIFAPSFQTVERINTQLQGYGRLASDGRPDLRLDGRDLVRLVLNTDPDCLIIPAHV
WTPWFSLFGANSGFDSVEECYGEQTANIYALETGLSSDPPMNWRLSSLDRFALVSNSDAH
SPSKIGREANVFNTDMDYNSIVSAIKNRDNGKFLHTVEFFPQEGKYHFDGHRKCNIYLAP
RETMSNNNLCPKCGQKLTIGVMHRVEELADRPEGYIPPGAIPCKHLVPLMEIIAESIGKG
VDTVSVKSMYESLVQRFGPEFHILLDLPEEQLRREFPGRVGQGVIKARWGDLSIRPGYDG
VFGLVKIFDEDGQKDQADQLSLFS*
>LJUY01000032.1_29 # 28257 # 29471 # 1 # ID=32_29;partial=00;start_type=ATG;rbs_motif=AGGAGG;rbs_spacer=5-10bp;gc_cont=0.540
MRLPKVFVVVAFLTMLTLMWWQPSDATLVRAGEDVEVAEGETVTEDLVLFGSTISVSGYV
ESDVIAFAKSIEVPGIINQDLMGGAETVEITGQVGDDVRAGARLLKVYGQVGDDLIAFCQ
EFTLGENALVGGEAQTWCQKGSFYGDVDGNMRIGCERAEIRGHVGGNLSVNARYIELAGA
VDGDAQLKGENIVLLPGCIVTGNLQYTSANQIEIQEGAQVLGETEWQKPEEKVEKPKKKV
IGGFRMFLTLAMLVGQFVIGLILIAFSRKQPARFASTLTGHPWRSLGVGFVFAVCVPIAS
LILMVTIIGLPLGIIAVLVYLIVWYFSTLLVGLALGGKIVGAFKTDRFGPMLGGLILGLI
IIRAISLIPGVGWVIILVASLFGMGALVLSKKETWTEAREKGIM*
>LJUY01000032.1_30 # 29611 # 30327 # -1 # ID=32_30;partial=00;start_type=ATG;rbs_motif=GGA/GAG/AGG;rbs_spacer=5-10bp;gc_cont=0.516
MLDTDYHEMSLTFRFEFMDLRFHIKTKMKFTVLIILISVLLLLIMEIPTTATPAPKFGFR
LGTGLLWAPEDKKDLDGERLYRQHYPFFVEVFYGGSIRGLLGLSHIFSQEREHVGVDSLG
EEKPFTPKLRQYAIHLGAQASRRIKPRFRVYGGIGAAVFWRSYNPGWKDKSNWDKTRLGA
LGMAGTEVKLGPKAWLGLGWRYYTTGWRKESRWTTGEYNRMRRMSVFSMTMSYSPGRW*
>LJUY01000032.1_31 # 30565 # 32613 # -1 # ID=32_31;partial=00;start_type=ATG;rbs_motif=AGGA/GGAG/GAGG;rbs_spacer=11-12bp;gc_cont=0.535
MDLNGDWLDNDTNGIYDQHSGDRLPEIWVGRMAASPLSGNEADYVNNLLAKIASYRDGLL
AQPQRGLTFIDDDWSYWETCGMDSIYSSGVKVSNDHQTTVADTYAIELEMGYETIQVCAH
SWPGGHAFSSRPCDCASYAHVYIESDSSRNCQLRISGQDGFKVWLNGSLILTDANGTQGY
EVDLVSATLNQGINSLLVKVAQDKGEYRLRARFTDTGGNPIRELTYHLEDPGDPDRHAPY
ITAWLTNGFHHWSNFWTALMNDFLGGEADIDAYEGLVSGGETWTLWDIGSGFLDFSTIYT
DMDVGAVYAFTHVYSDSAQSLTLWLGTYSGAKIWLNGEVVYLNNTYHGFEPDAQEVSLDL
AAGWNRLLVKISVWYGAQLSGRIGYSQKLAVEGLAYDPVPTTPDYIHGWLMNGYYKNRNA
ATRLTEDYLGGEASVQPGEGDSTGSFVWSPGYGSGDWFDLEEYFSKDGGEILSGDIETID
PDGLLYNLFACSAARYTESNYIAGRYTFAGTYGLSTIGSTKTGSMLYFEDFYYELGDNCS
VGEALQEWFRKQGQDGFYNWEVCWYYGLVLIGDPTLRVNTCYPPMAIDDLTLDLAESDIC
LKWSEPYSECGVTHYVVYRSSSAGSLGDSLVSTADTTHADVGAAGDVGSNYFYTVKAVDS
VGQKSQGSSQVGEFDRNLSDVK*
>LJUY01000032.1_32 # 32604 # 32996 # -1 # ID=32_32;partial=01;start_type=Edge;rbs_motif=None;rbs_spacer=None;gc_cont=0.539
QDFITENNLFTAPPLTIRQIYRTQAKPLDNHVLIAVEESLYPLIEAGLGGYVSDLEAEGY
TVTVVLDTAFGGTPAEVRDYLSSVYTSDGLIGALLIGDLPVPWHESTWDDGTYENYPCDY
FYMEITSTWT*
>LJUY01000033.1_1 # 3 # 437 # -1 # ID=33_1;partial=10;start_type=ATG;rbs_motif=GGAGG;rbs_spacer=3-4bp;gc_cont=0.503
MTTMMKAMFVLLMLLMITNPATSGAQWQLDIESGLVLAGYNDVRIPGDTGTLLSLSEELE
INPSSFFRLRLQYSLGERHTVGVLIAPLRLEAKGTIDRQVTFQDQEYAANTQLDSRYRFD
SYRLTYRYDFFRSDDLQLGLGPTAK
>LJUY01000033.1_2 # 988 # 2517 # -1 # ID=33_2;partial=00;start_type=ATG;rbs_motif=AGGAGG;rbs_spacer=5-10bp;gc_cont=0.559
MRATAFMAGLPLVLLLFTPATAWWPTDPDTNLPISTAANPQMRPQLIGDGSGGAIITWQD
HRSGSDYDIYAQRVNANGDTLWPADGLAICTAAPSQYYPQLVGDGSGGAIITWQDYRGGI
YIDIYAQRVNANGDTLWPADGLAICTAASDQSYPQLIGDGSGGAIITWQDYRSLSNFDIY
AQRVNANGDTLWPTDGVAISTAAYNQQNPQLVGDGSGGAIIAWEDSRSASSYDIYAQRVN
LNGVLGPVPHIVSIGDVPNDQGKQVLILWDRSYLDAPEYQVITYYSIWRRHLGGSKIASI
GELWEGNLPKDSSKLVYRRIERNNGFGETKIEYWEFLGSVNAHFFEGYAYIAPTLEDSSA
SGIPYFTFLVSAQTTNLFVFWDSAPDSGYSVDNIDPAKTQVGILASGSAKGSVNTLCLSW
EQVTTGEDGSLEKGPINYRIYCDEDPSFTPEPGNLLATTSDLDFSYTDARIGDPVANLFY
VVTVIDGSDNESAVSNRVGEFDKALSDSK*
>LJUY01000033.1_3 # 3456 # 4334 # -1 # ID=33_3;partial=00;start_type=TTG;rbs_motif=GGAG/GAGG;rbs_spacer=5-10bp;gc_cont=0.555
MGAPDRGFPSGVGDKTRGSALLPRVLVGVVGIPFLAFMALRGELFLLGLVDVIILFGLWE
FFSLMEVKGVRPYKFLGIGGGLFLSWLAYFRNNLGNEIALTLILVIIMVAELARRKQQQS
IFHIAATLMGIFYVSWLSSHFILLRELPGQMGRKYADGGWYLLTVFIITWVCDTGAYGVG
LAWGRHPLLLRVSPKKTVEGTIGGVVTALLAALLLGGIFLKDLLALRHFLVIGLIVGIIG
QIGDLVESLLKRDAQVKDTSRLLPGHGGVLDRFDSLLFAVPVTYWYLRYVVF*
>LJUY01000033.1_4 # 4321 # 4965 # -1 # ID=33_4;partial=00;start_type=ATG;rbs_motif=GGAG/GAGG;rbs_spacer=5-10bp;gc_cont=0.547
MQRGLPRIAGHREGINSVREVVRAAGELGIDVMTLYVFSAENWRRPKREIGALMKLLGET
TRREIEDLMKNQVRLAVIGRLEELAPAARRVLTKAVARTERNTGLLLNLAINYGGRDELL
DAIRVLAKEVQAGQMSPEAIDEDLFGKYLYTGGLPDPDLLIRTSGEMRVSNFLLWQIAYT
EIYVTDVLWPDFRREHLYRAILDYQNRERRFGGT*
>LJUY01000033.1_5 # 5295 # 5852 # -1 # ID=33_5;partial=00;start_type=ATG;rbs_motif=AGGAGG;rbs_spacer=5-10bp;gc_cont=0.529
MVKQLFIETEKKMKKALQATQHELALIRTAKATTSLLDGIKVDYYGTSVPINQAAAISVP
EPRMLVVQPWERGMIGEIEKVLLKSDLGLTPSNDGTVIRLPIPPLTQERRKELVRVVKRL
AEEGRIAIRNIRRDANEELRQAEKTGDLPQDDSKRAQEHIQELTDKHTELVNKIVEEKER
EIMEV*
>LJUY01000033.1_6 # 5852 # 6574 # -1 # ID=33_6;partial=00;start_type=ATG;rbs_motif=AGGAG;rbs_spacer=5-10bp;gc_cont=0.557
MARASFKRVLLKLSGEVLAGAQAQALKSDRADYLAYSLKEARGLGVELAVVMGGGNILRG
LPASTQGVQRETADYMGMLATVINGLALEDALSREGVEARVLSSLPVEEVAETYSRRRAL
RHLQEGRVVILVGGTGKPYFSTDTAAALRAAEIKAETLLKATKVDGVYDADPLHQPGARC
FSCISYMEFISRRLRVMDTTAVVLCMENKVPIIVFNMTEGGNLKRVLLGEKVGTLVKEEC
*
>LJUY01000033.1_7 # 6606 # 7199 # -1 # ID=33_7;partial=00;start_type=ATG;rbs_motif=AGGAGG;rbs_spacer=5-10bp;gc_cont=0.520
MTISAAIVKELREKTGVGMMDCKRALEETDGNLEKAMEVLRKKGLAAVAKRAGRVTSEGV
IASYIHPGERLGVLVEVNCETDFVARTPDFRAFVKEIAMQVAAANPLVMRREDLLAEDVE
REKEIYRDQARSQGKPDTIIEKIVQGKMEKYYQEVCLLDQQFIKDSDKRVSDLLNDVKMK
LGENIIIKRFARFRLGE*
>LJUY01000033.1_8 # 7200 # 7964 # -1 # ID=33_8;partial=00;start_type=ATG;rbs_motif=AGGAG;rbs_spacer=5-10bp;gc_cont=0.514
MAIVTMRQLLEAGVHFGHQTRRWNPKMKKYIFTDRGGIYIIDLKKTVVCIEKAYNLVAKK
VEDGESILFVGTKKQAKEAVAEEAQRCGMHYVTERWLGGMLTNFQTVRRSLRRLEEIEKM
SQDGSYEKFTKKEVLKLEKERKKLEKTLGGIRAMNRLPGIVYVVDTKKERIAVAEANRLE
IPIVAILDTNSDPDLVNYPVPGNDDAIKSIKLISKLVADAVLEAKEKVAVIPEEQEEDEP
QEAEGDSASSSQED*
>LJUY01000033.1_9 # 8007 # 8399 # -1 # ID=33_9;partial=00;start_type=GTG;rbs_motif=GGA/GAG/AGG;rbs_spacer=5-10bp;gc_cont=0.560
MEKKTYFAIGRRKEAVARVRLIEGKGQRFVNGKPLKEYFGRETLSMIVEQPFRLTETQDR
FDLQANVKGSGHSGQAGAIRLGVARALVKSDSELRNQLKSAGFLTRDPRMRERKKYGLAG
ARKRFQFSKR*
>LJUY01000033.1_10 # 8520 # 8951 # -1 # ID=33_10;partial=00;start_type=ATG;rbs_motif=None;rbs_spacer=None;gc_cont=0.530
MKTFSLKPSQVERRWYLVDAQGKILGRLATEIAMLLRGKRKPTYTPHLDNGDHVVVINAE
KVVVTGRKSQQKLYHHHTGYPGGLRTRTFAYLLAHRPERIVKQAVKGMLPHNRLGRQMLK
KLRVYAGPRHPHESQKPQPFELP*
>LJUY01000033.1_11 # 9087 # 10178 # -1 # ID=33_11;partial=00;start_type=ATG;rbs_motif=None;rbs_spacer=None;gc_cont=0.557
MINDKRLPINEKGKIMFDPPTIAWQDDHVVMIDQTRLPEELILHRCDTAEEMAEAIRTLR
IRGAPAIGIAAAYGIVLGLQKSSAESFKKLQGEMGRVLDLMRSTRPTAVNLPWALGRLRA
VAEKHRDASITEIKGALLQEAQAIHQEDASLCRHIGENGQQLLKDGARILTHCNAGRLAT
GGIGTALGILYVAHEMGKKIAVYADETRPLLQGARLTAWELMQAGIPVTLICDNAAGRLM
SQGKVDLAIVGADRIAANGDVANKIGTYNLAVLCEKHHLPLYVAAPSSTLDFQLASGEEI
PIEERDAQEVTEICGRSMAPHGVPVYSPAFDVTPANLISGIVTEAGVFTAPYDRSLSRMK
QRG*
>LJUY01000033.1_12 # 10329 # 10772 # -1 # ID=33_12;partial=00;start_type=ATG;rbs_motif=GGA/GAG/AGG;rbs_spacer=5-10bp;gc_cont=0.565
MYGRRELEMSVSTQSFTIETQGSADVVDITPQVAQALEQSGFKNGIATVFISGSTGGITT
LEFEPGLRRDLPEIMDKLIPSGQRYHHDDTWHDGNGHAHLRSSLVGTSFTAPFVSGKLTL
GTWQQIVFLDFDNRPRRREILVQLMGE*
>LJUY01000033.1_13 # 10794 # 11435 # -1 # ID=33_13;partial=00;start_type=ATG;rbs_motif=GGAGG;rbs_spacer=5-10bp;gc_cont=0.559
MKTDASWYHEARVKRTMTALERRNMAAMFVPDGNKASKTILKMIPSGTTVGLGGSLTVKQ
IGLLDALRSGKYTLYDQYAKGLSPEKGMQMRRKGLLADFFVTGSNAVTMDGQLVNLDGVG
NRVAAMTFGPQKVIVVVGRNKVVSDVDEALDRVWNKAAPLNAKRLSRKVPCATSGQCEDC
SSPDRICNHLVITERQVAPGRLTVVIVNEDLGF*
>LJUY01000033.1_14 # 11425 # 12726 # -1 # ID=33_14;partial=00;start_type=GTG;rbs_motif=AGGAG;rbs_spacer=5-10bp;gc_cont=0.596
MSKAKSLWIKSGRVLDPGSGFDKVADVLIRNGRIVSIGAVKKPPVGVELFEARGKLVVPG
LIDMHVHLREPGREDEETIFTGAQAAAAGGFTAIICMPNTNPPIDNQETVQFVCQKAEEA
PVKVYPVGAITRGRQGQELAEVADLVAAGAVAISDDGDPVRNSEIFRRALEYASMFHIPV
ISHCEDIDLRGPGVMNESYVSTILGLKGIPAIAEEVAVARDIAIAEFTGGRLHIAHVSTA
GAVELIREAKRRGVQVSAEVTPHHFSLTEEAVRTFDTNTKMNPPLRAEADLQALRSGLAD
GTIDCVASDHAPHSSEEKEMEFDAAPFGIVGLETSLGLVLTELVGTGFLTLSEALAKLTV
NPARILGIEGGALSEGGVADLTIIDPEVRWAVDCQSFRSKSQNTPFEGWELTGRSVATIV
GGEIVYGRQEDEN*
>LJUY01000033.1_15 # 12773 # 13696 # -1 # ID=33_15;partial=00;start_type=ATG;rbs_motif=GGAG/GAGG;rbs_spacer=5-10bp;gc_cont=0.569
MALKSKHLLGLEGVNREDIQLMLDTAASFKEILERPIKIVPALRGITVANLFFEPSTRTR
FSFELAEKRLSADSVSFSKDSSSVRKGETLKDTVRNIEAMRVDLVVIRHSAAGAPHFLAR
CVDASVINAGDGAHEHPTQALLDMMTLREKYGSLEGLRVVIVGDIAHSRVARSNIWGLNT
LGASVAVCGPKTLIPLDVEQLGVDVYVHLDDALEGADVINVLRLQFERQTQGLLPSVREY
IRQYCITTERLADAKENLTIMHPGPINRGVEITQEVADGPYSVILDQVTNGVAVRMAALF
LLSGGGV*
>LJUY01000033.1_16 # 13710 # 14261 # -1 # ID=33_16;partial=00;start_type=TTG;rbs_motif=AGGAGG;rbs_spacer=5-10bp;gc_cont=0.587
MSGGRSLNQIMDNKDVQRAVTRIAHEIIERNKGAQNLVIVGIRARGDYLAARIAQVIEGI
EEVNIPVGVIDITLYRDDLQVVLEQPVVHKTEIPFDIGGRVVILVDDVLNTGRTIRAALD
QLVDFGRPRSVQLAVLVDRGHRELPIRADYVGKNVPTSQGQRVTVKVQEVDGSDEVTVEE
EPS*
>LJUY01000033.1_17 # 15054 # 16901 # -1 # ID=33_17;partial=00;start_type=ATG;rbs_motif=AGGA;rbs_spacer=5-10bp;gc_cont=0.588
MGGNRGQRIQDRGLRNRGRGKGMIDVRDLEFSYRLRDGGRLMALKGVSLKISEGETVAII
GSNGSGKSTLARCLNGLLVPQSGEVWVDELDVRQRTNWDDVRRRVGMVFQNPDNQIVSTT
VEREIAFGLENLAIPSGLLRDRVEEVLDQFHLLDFRQRPPHLLSGGEKQRLSIAAVLAMR
PKYLILDEPTSLLDPVGRREVRELLGRLCADGQVSVVHITQFPEEAAESPRVLVLHEGKL
VMEGCPDEVFSQGDRLAQLGLRPPFPVELANRLEKAGVSMPKPIHDLDELAVGIFSLPRF
GNVRRMVVEKEERTLDTEGLGPGEMGEERIRAEKLCYRYNPGLPTENIALRGASLSIRRG
ELVGLVGPIGSGKSTLVQHLNALLRPSSGRVVVDGQGVSEKERDLQKLRQKVGLVFQFPE
KQLFEETVYDDVAYGPRNLNLSDGEVDQRVRKALHLVGLDVNHFARRSPFDLSGGEQRRV
AIAGVLALGPEVLILDEPFVGLDPRGCDQILEILRQLRSQGTAIVLITHNMDLVVSLADR
LVVMEEGTVAEDDTPWAIFAKGERVGQLGIDLPLASQLMVQLRKRGWTVETPLLTMEQAL
KEILDHQSSGVATDL*
>LJUY01000033.1_18 # 17106 # 18005 # -1 # ID=33_18;partial=00;start_type=ATG;rbs_motif=GGAG/GAGG;rbs_spacer=5-10bp;gc_cont=0.582
MVSGGKKKVEFQGQRSKRCEVCDRTLVVQRLARGCLVHRCPLCGHVVRDVRLCPAGARDQ
VYGGSEKFDRFRLFFTRRKLLQLLPQLAKPESLHVLEVGFGDGQLLRSFQRRNHQVYGVE
VSQPQGLQVDQLRYLGAHLYYEGLERADLPKERLDLIYMIHVVEHLEDPLRCFRKLFAAA
RKGALIYLVTPNGRSAGLRIFGESWWHLEDPTHLRFFTPQSICTCLQKAGFSPMRVSAPL
LDSITLEVNSLVRLFHRRGAVMDHVLVRTLDLLLVPTALLSRLLWRDIRPSMEILARRE*
>LJUY01000033.1_19 # 18011 # 19492 # -1 # ID=33_19;partial=00;start_type=ATG;rbs_motif=AGGA;rbs_spacer=5-10bp;gc_cont=0.590
MKREECHRVEQERLVFELSSPARRGTKPPKLDVPRQSLEELLPQEIRRADPPPLPQVSEA
DVVRHFTRLSVLNHHVDRGFYPLGSCTMKYNPKFHEGLARLPGLCDLHPLQPVETIQGAL
RLMHRLGRWLCELAGLDAITLQPAAGAHGELTGLLMIRALLQDRGSSRTKVIIPDSAHGT
NPASARIAGYQVVQVPSNPQGQVDLTALRQVLDDQVAALMLTVPNTLGIFESQIQDIAQM
VHDVGGLMYMDGANLNALLGIVRPGDMGFDVVHFNLHKTFSAPHGGGGPGAGPVGVKKEL
APYLPVPVVVKSQDGSCTLEHDRAKTIGKVQAFYGNFGVMVKAYAYIRHLGLEGFRRVSE
NAIINANYLMRRLQSTFDLPHGQHCQHEFVLSGKKFQDQGVRTLDIAKRLLDFGVHAPTI
YFPLIVPEALMIEPTETESLESLDAFVEAMIQIAQEAESDPEVLKTAPHCTPVARLDEVK
AARDLKLRWQPED*
>LJUY01000033.1_20 # 19494 # 21158 # -1 # ID=33_20;partial=00;start_type=ATG;rbs_motif=GGA/GAG/AGG;rbs_spacer=5-10bp;gc_cont=0.566
MRSGSKGNWRSWPISQRSRTHLRLWALLLLLALLPIWDCGQGEQEAREGHQSSRYGGTLV
VGIRVDVDALNELVSTSAVAQDIIELLFLRLTEYDENLNIVPKLAESWEFSSDHRVLTYH
LRRDVFWTDGLPTTAHDVAYTYELMADPVIAYPGISDFDFVERVEVMDDYTINFIFKKPY
ADQLGDTRLVVLPKHLLEKVPPDKMKFADFNRKPVGNGPFKLESWASQDRLILVPNDGYY
EGRPPLDRVVFRVIPDETTRRVELETGGIDLLPTVPTSDQGRWMEDDRLRVWKYPGRDYV
YVGWNLLNPLFGDKRVRRALTMAIDREGIIQGLRFGLGQLCTGPIVPTSWAYNESIRPYP
FDPERAKRLLAEVGWRDSDGDGLLDRGGYPFSFTMTIITDNRISEEVSTVIQAAFQDLGL
RMDIKSLEWNVFLNKTQAKEFDACILAWRGSFVINPTPVWHSKSIQGKYNYISFSNPEVD
DLIERGRLAVDREAAKKIWYRFQEIIAEEQPYTFLYVAQDCHAIHRRFRGVHMDIRGVYK
NLHQWWVPRQERKY*
>LJUY01000033.1_21 # 21103 # 21954 # -1 # ID=33_21;partial=00;start_type=GTG;rbs_motif=AGGAGG;rbs_spacer=5-10bp;gc_cont=0.548
MLWFAKFVALSLLISFMVLACAQKGEEIRWAGSVKEALAAAEDSQRHLLVDVYTQTCKWC
KALEDTTFSDSSVVDFSRQFIWAKVDARADTQAARDFQVFGYPTILLLDPSGQEVDRIVG
YLRPEPFMAQIRDYLAGKGTMAALQKQVGEDSTKVQLLFLLGEKHHQRGQWDHSLSLFEK
VVRLDPQNREGFSDDALSSQGDALRRLERTDEAVVRFKQIADRYPESELAEEAPLEIGYT
YQRAERKQEAVAAYQAFLRRYPGHQYEEWIKGQLEKLADKPEE*
>LJUY01000033.1_22 # 22073 # 23428 # -1 # ID=33_22;partial=00;start_type=ATG;rbs_motif=None;rbs_spacer=None;gc_cont=0.581
MPYIANTDTDRQKMLEAIGVTSFEELLEAIPEPLRWSGELSLPSGSTEQEVVHEVQALSW
ENHSSERLVSFLGAGAYDHFLPGVVAELLGRSEFYTAYTPYQAEVSQGTLQSIFEFQTLI
CQLTDMDVANASMYDAASSMGEAALMAHAHTGRRDLVIAGTVNPAYLQTLRTYTGGLGLT
VQLVPFPEGHLDLGSLGAMVGDETAAVFFQQPNFLGILEPQAEAADIARRAGALVVVCVD
PISLGLLVPPGQTGADIVLGEGQALGNAMNFGGPFLGFFACKKELVRQMPGRLVGQTTDR
LGRRGFVLTLQTREQHIRREKATSNICTNHALNALASTIYLSLMGREGLREVADLCLQKS
HYAQKAICRLPGFRLRFERPFFKEFAVQVPAPPGRIIQQLVAEGLLAGVDLGRFRMGLDD
CLLVAVTEKRTREQIDHLVEHLGKFATQRAT*
>LJUY01000033.1_23 # 23455 # 23832 # -1 # ID=33_23;partial=00;start_type=ATG;rbs_motif=GGA/GAG/AGG;rbs_spacer=5-10bp;gc_cont=0.561
MVPNDLKYSEEHEWVQVESGLATVGITDYAQKELGDIVFVELPSLGEEVSQMEPFGTVEA
VKAVSELYSPVSGEVVEVNAKLEDTPQIINSDPYGEGWMVKIKVANEEELENLLSPKEYR
EFIGE*
>LJUY01000033.1_24 # 23908 # 25260 # -1 # ID=33_24;partial=00;start_type=ATG;rbs_motif=GGA/GAG/AGG;rbs_spacer=5-10bp;gc_cont=0.571
MFSKVLIANRGEIALRVIRACKELGISTVGVYSEADEASLHVRFADENVCIGPAPSSESY
LNVSRIISAAELTNAEALHPGYGFLAENADFADICKDCGIVFIGPSAEMIRQMGDKSYAR
ESMRKAGLPIIPGSEGVLKDVKHALQMAEKIGYPVMIKAAAGGGGRGMRIAAGEENLQRG
FEMASSEAQSAFGSADLYLEKFMENPRHVEFQILGDKYGTIVHLGERDCSIQRRHQKLVE
ESPSPAMTAELRKKMGHDAVKGAKSIGYQGAGTVEFLLDRNGRYYFMEMNTRIQVEHPVT
EAVVNIDLIKEQIRLAAGEPMGYTQKDVVQRGHAIECRINAEDPDKSFRPSPGEITSFHV
PGGPGIRVDTHAYANYVIPPHYDSLLAKLIAHGKDRAEARLRMERALEEFVVEGPKTTIP
FHQRVVADSRFQAGDFDTSFVEEMNAGSEG*
>LJUY01000033.1_25 # 25267 # 26436 # -1 # ID=33_25;partial=00;start_type=ATG;rbs_motif=AGGAGG;rbs_spacer=5-10bp;gc_cont=0.557
MPDLKDLLQDMRARDASDLHLRVGMSPIYRINGVLIRSDSPVMRTEEMEVLLGRVLTGAQ
REMFERNKEFDTALDYSDVGRYRVNVYRQRNDIAMVFRAIKSEVLDFAGLNLPPVLSELA
LRRRGLILVTGTAGSGKSTTLAAMIEHINHSENVNIVTIEDPIEFIYENNKSIIAQREVG
NDTHSFPDALKHILRQDPNVILIGEIRDVETMTVALNAADSGHLVLSTLHTIDAAQTVSR
VISFFPLDQQQYVRLLFSGTLQAIISMRLLPRADSKGRIPAVEVLVGTGTVRDCLLEPEK
SQLIPQLIEDGVTEYGMQSFDQSLLQLYQRGMITLDVARKFSTSPTDFELKVAGVVGASD
RSMRFFDQQGDTKEEPPQESGPQEPSEGT*
>LJUY01000033.1_26 # 26479 # 26934 # -1 # ID=33_26;partial=00;start_type=ATG;rbs_motif=GGAG/GAGG;rbs_spacer=5-10bp;gc_cont=0.575
MRESMIKRLIKLVEESNIEELEVSRWGRKVRISKKARPSLGNNPEVTLSSMATAGQVPAE
AAPGPKDAKAANMVAIESPMVGTFYRSPAPGAEPYVKVGQAIAKGTVVCIVEAMKLMNEI
ESDVSGRIVDILAEDAQPVEFGQPLFFVEPS*
>LJUY01000033.1_27 # 26983 # 27501 # -1 # ID=33_27;partial=01;start_type=Edge;rbs_motif=None;rbs_spacer=None;gc_cont=0.566
VEGDLYTIVEFLHVKPGKGGAFVRTKLKNVRTGRVVDRTFRAGESITKARIDRREMQYLY
RSGDQFFLMDTSTYEQIPISADMVGDTAKFLAESANVQVLFHENQVIGLELPIFVELRVK
ETEPGVRGNTASGGSKPAKLESGAVVQVPFFIDVNDVIKVDTRKGIYVERVK*
>LJUY01000077.1_1 # 1 # 489 # -1 # ID=34_1;partial=10;start_type=ATG;rbs_motif=GGAGG;rbs_spacer=3-4bp;gc_cont=0.628
MSPVREQRPRLRKPPWLKRRIPGGATYHEVHRILQSSQLHTVCQEALCPNLGECFSRGTA
TFLILGDRCTRNCRFCAVAHGPVGPPDPEEPGRVGEAVEKMGLRFVVITSVTRDDLPDGG
AGIFAQTITEIRRRVPGVRVEVLVPDFGGSDRALTTVVRARPN
>LJUY01000077.1_2 # 486 # 1184 # -1 # ID=34_2;partial=00;start_type=ATG;rbs_motif=AGxAGG/AGGxGG;rbs_spacer=5-10bp;gc_cont=0.602
METPSIDYREAWGLQLGLVEAKGSHASLPDFVFLLEHPPVFTLGHRGGRDHLKVSEDFLA
ERGIPLIHVERGGDITYHGPGQLVGYLVVNLKAHGWRVLDFVEALEEVMIRSLADWGIRS
GRNSMNRGVWVGTSKIGSVGIAVRRGISFHGFALNVNTWLAPFQWIDPCGLEGIQVTSLK
RILGREIPMEEVRCAAARHIREGFGVELDMVSVKDIHRLLDAKARGIVREAA*
>LJUY01000077.1_3 # 1504 # 2802 # -1 # ID=34_3;partial=00;start_type=ATG;rbs_motif=AGGAGG;rbs_spacer=5-10bp;gc_cont=0.533
MDLYAKRVGLIDTENAFKIGPLIRAIEEQGKEVVKCNLGEPDFPIPEFIKDEVKGQLDRD
NTHYCDPQGIPLLRAAVAKHFSETRGIRATPDRIVVFPGAKPAIGLCQETYCDPGDEIIY
PSPGFPIYESFMTYLGVKPVPLHLNEERNFSFSGVDIGPLITEKTKMIFLNFPSNPTGGV
ASPEQLRDLADVIRRRCPEQVRVFSDEVYEHILFDGSEHHSIISCPGMEKVTILVSGASK
SFSWTGGRIGWVLFPTAEEAEVFRNLNINYFSCIPPYNQEGARIALESPLSQDAIRHMVT
IFQERRDLVVDGLNAIEGIRCQKPKGAFYVFPNVGEVCENLGIMDAFQGLPAEIRGKTSP
STLFQMFLLFEYQVATMDRKSFGRIGVEKFHFLRLSFATETESLKEGLRRISRAAGDREG
FRRFFNRGEHLY*
>LJUY01000077.1_4 # 3221 # 6229 # 1 # ID=34_4;partial=00;start_type=ATG;rbs_motif=GGAG/GAGG;rbs_spacer=5-10bp;gc_cont=0.476
MAEIDKEAIREGLMKAGIPESRIDISDVGCLGYAIDVGPISLTPKAVVGVRSHSDVANAV
RFAYEHNVPITARGAGSGLPGQSVGSGIVLDMRSLDEMKVLEDHPEGGKIVHAQSGVIFT
RLNNFLKEYGVFLASYPASADMATIGGSIANNASGANSCKLGTTQHQVMDLHVVLADGTS
LWTSEIESDKQPWKKILELVRQNKDAIERDFPRVPKNSSGYNVFDILKQLEKGIPVDWTR
LFAHSEGTLGIITEAKIRAVPLATQKATCIVYFTDLRKACGAIPKIYNLGPSCFDTAVTT
NLDLIRKTFPQLGIREDAKVMYIIEFDDVEVKPDPHDPAKRIGQVSLMDEGTATGLIESQ
VESLKGLLEEEYPESAIGFEVARDPARQDALWLGRRSALQVLYAYDPGKRPLTMIECVVL
PRDEKKLLEFISYMEEVFDEEHVVAGTHGHAGDCNFHLYLLLNLSQQQDRQKLINVMTKI
TQKVAELGGSMSGEHADGRTRGKILPHVFGLDLFDLFVEIKDLMDTKNILHPGVKIIRDA
RGKDLHQAIEELVGIEAKASQLNLDRFQDFSHLFTGVCSVCSQCADICPIFRKLPDQFSA
RSQAAPTFKRALAMALEMDKDLETIKDDPLFKKIYELCLLCGQCTFKCPTNASIRDLVIK
IREDQRSRVIAPAISYIRSHPALYKLSINLLGLTQGIWRNRLSRRIISALPQGFLPTSIP
YQRYLPTLSWSSLEGRHPELVDVSASQADIAYFYGCSSDLLSEPIADSFITIARHNNWKV
SLPTQRCCGEPFAAQGNVEEYHRLARFNIDQLLDYKYIIAHCPSCILGFKEYAKDFGRIN
DKAYEKKAQALVEKIFEPAQFIMEVIGPDNLKPPTSELKQKVTVHLSCHEKLGQKMTVTP
NYTRDLLNLIPGLEIVEMQGADECCGLAGPWGLGRHYDLATKLREDKISNIINSKADIVV
SWCLGCMLQMRDGLMQAGSTIRARHPLELLSQAYDQHNPLSE*
>LJUY01000077.1_5 # 6339 # 8684 # -1 # ID=34_5;partial=01;start_type=Edge;rbs_motif=None;rbs_spacer=None;gc_cont=0.590
HFVEDEYLLVVNAANRQKDWEHLQSFLKDFDDVEMTDRTKEIAMLALQGPMSRDLMGEII
QSGPPPEPMRNAVSVVTISGAKVLVARTGYTGEPVCFELFASGEDGLMLWDQLVARGATP
IGLGARDTLRLEAGLPLYGHELGEDHEGNEIPMMACPQVKFGVSFSPLKGEFVGRAALAR
QFEALGRIIARDYSMIADLPRLIWSIAVAGRGIAREGAKVFKDGTHVGYVTSGTMIPMWA
VEGQGLASTQGDQRELRPICLAYIDSDIIEDEKVTIDIRGKAVDGVVVPFHMRSDAPPYA
RPIVFDHKLEAEELPTGDTPTNVRRLLEKTVENTRWRQRECINLIPSEMTISPMARLVSV
MDPAFRYAEHRKLEAFYEADIFYYQGTKFISEVERLLDEEMRKFLGCEEVEMRLISGQMA
NTAVFSAMVDYINRADRKREPRRIRQVMNNHIGKGGHLSAQPMGALKDFVAHDPRTERPA
VVNFPVLADNPHNIDVSVTLELIDEYRPELIIFGKSMVLHKEPVAEICQFLDAQGIDAVV
MYDMAHVLGLIGPHFQRPFAEGADLVTGSTHKTFFGTQRGVVGSRFQEHEERYELWKALY
RRSFPGSVSNHHLGTLLGLLIAAYEMNHFKDEYQPRVIANAKAFARAMKDYGLDVAGDPT
IDFTETHQVVVNVGYGHGPEIASRLEANNIICNYQASPDEEGFTASGSLRMGVSEMTRFG
MGEDGFRDLALLIHDVVMNKANVADQIKALRERFSELQFCFRGNEYADVMEKLHQLLREA
R*
>LJUY01000034.1_1 # 131 # 1432 # -1 # ID=35_1;partial=00;start_type=ATG;rbs_motif=GGAG/GAGG;rbs_spacer=5-10bp;gc_cont=0.558
MEERRKAAPFHSLNKEADVSAPQVAWTQRIIEGSLLGYVLFAPWSIAGAQTCLGLGLAAW
VVNLIANRGHGLKGTPLALPILVFLGLKLASALFSPDHLKGLRALGAEWIVLLFFLVANR
VRREETVRRILDLLVAVTVLIGLYAIWQHFAGWDLYRDRPLHPTGNVFEATGLFSHHLTY
GGFVMCVLLFSGCLFLWGSRGRRRVAYGLASLILSLALFWSYARSAWVGLIVGILAIGLL
RGRKILILGLVGMILVIGLLFLLQPSLRLQTREVVEVLGDPMRQSHRLQMWSTSLKMIRD
RPFFGVGLGQVKSSLLAYGCDLGYGHVHNDFLNTAANTGLLGLVAFIWIWVTFLRMIIRC
QPRQQSHGLWSAVSTAGFGLMIAFLAAGLFQCYYTDEENAMLLWFLLGLVTAVCRMESLS
GGGDLEACASDQG*
>LJUY01000034.1_2 # 1380 # 2573 # -1 # ID=35_2;partial=00;start_type=ATG;rbs_motif=4Base/6BMM;rbs_spacer=13-15bp;gc_cont=0.568
MFAQAEKKLRVLELVNVRWWNACAEYGVHLALGLHRRGHRVIVVGGENSLALREAQRLGL
PVRPTKMESHHPATFLSSLLALVRLVRRERIQVINAHRAEGHLCAALASLLLREKVVVVR
TRGDVRSPKGHWLNRILHHRLTDAIVLPSKAMRKPVSEALGLSANKLCLIPPGVDLRRFA
NLRSKEEWRKTLGWTDQGTVVGIVGRYSPVKGHRVFLKAAHLVLKANPQTTFVIVGHEAQ
IKTADLQGLARRLGFADRVRFTGFVPDVTPYIGAFDVAVVASLGSEVICRVTLEYMAAAK
PVVGTTVNAIPEIVVHGSTGLLVPPGNPGAMSEAILSLAQNPQKARALGQAGRRRVEEEF
TIDHLVQRTEALYWQVIEARHGGASKSRTVSLTEQGS*
>LJUY01000034.1_3 # 2954 # 4084 # -1 # ID=35_3;partial=00;start_type=ATG;rbs_motif=GGA/GAG/AGG;rbs_spacer=5-10bp;gc_cont=0.547
MRLKGLEKRGKRIALAFLRPLGRGRPLAQKDLVDRRLKQILVVRQDERMGNLILITPFLE
ALRKILPRAHISALVSSRYADVLRGNPDVDEIILFDKRKLLRNPLRFMIFLQKLRRHSFD
LAIDCGPVGNLSLNNALLTYLSGAPVRLGYLREESPLFVNLLIPPNKEAQEEVDYHLDLL
RFSFGDVHKGCLKFCLTPQERRMAAQRQREWGLQEKDFVVGMHAGGRGQKRWPMKRFAQL
SQRLIQDYSAKVILFWGPGERQEIRQFESRPFAGLTIAPPLDVRELAGHLERCAVFICGD
TGPMHLALAVGTPTVAIFRVPNFQRYGQQGPYNKIVYRPGGNVSVGDVLAAFGELCRTLT
GETQHREAVDQSGSSA*
>LJUY01000034.1_4 # 4081 # 5967 # -1 # ID=35_4;partial=00;start_type=ATG;rbs_motif=GGAGG;rbs_spacer=5-10bp;gc_cont=0.530
MNLFLRVVAYVRPYWRHLVISIVCTVLFTLLSGATVWLLTPLMKTVFVPDKATSPSREAI
ETVHSTVAENLSSHTLKLAKLKDSLKTWTYSLLIGKSKLESLKRLCLAILMVIFLKNLFY
YLQAYFMAFLKQGVIKDVRNELFRHLQSLSLHYFHGKKVGRLISRVINDTVTLNETVNVS
FSVLIQDPLLVVVYLAIVVLINWKLTLVVLAVLPISLYIISKIGRKLRKYSFRSLEKMGN
ITSILQETISGIRVVKGFGMEKAEIGKFVSETQRYFKTMLKLVRVRNLAGPVNEFLGTAA
GVVVLWYGGRQVLHGEMMAPEEFMTYVLAIFLLMQPIKSLAKVHNRIQEGLAAAERVFRV
LDTSPRIRESPEAIYVDDFRDSIRFRDVVFQYDSGERVLNGINLQIRRGEVVALVGASGV
GKSTLADLVPRFYDPQKGAVELDGVDLRKISISSLRRLLGIVTQETILFNDSVFTNIAYG
SEDASLEQVMRAAQAANAHEFIVSLDEGYQTVIGDRGTRLSGGQRQRIAIARALLKDPKI
LILDEATSALDRESEIFVQQALERLMRNRTTLVIAHRLSTIQNADRIAVLEKGTIVQEGR
HQVLIRQKGIYKKLYELQFQQTPERLSP*
>LJUY01000034.1_5 # 6124 # 6933 # -1 # ID=35_5;partial=00;start_type=ATG;rbs_motif=AGGAG;rbs_spacer=5-10bp;gc_cont=0.537
MAVTLRRTTLKVFLGLPLLLWLCAGCAHRPVFDLGLGPVRGPDDIVERINENASRLHTLR
AEANIRSRHVPQSRMARASVIFSRPGRYRVKFSASFGMTVAVLTVQQGQVHIYMPLTNRL
YEGQFTPERMDHLLGFDMSLADLMEAVVGTVRLPSVSDLIDNRAVQDGYALSFKWHGGRQ
EVHVASDGFRVYRVEYFDAHDRSFLIKTFHDYRMVDGIVRPDEVRLTLPIRGEELKVLFT
HQEVNHGIREEEFSLNLPDSVERLPLQFK*
>LJUY01000034.1_6 # 7048 # 8028 # -1 # ID=35_6;partial=00;start_type=GTG;rbs_motif=AGGAGG;rbs_spacer=5-10bp;gc_cont=0.503
MKEKVRYAFTLVLLALFLGNAPARTEEKQNPEAIKHYNAGVEFTRSGDFAKAVKEYQKSL
ELDPENVQTLYGLGLAHRQLNQLDEAILFLGKAVKINPRYVDAYYELGLAYWMQKKYDES
INQFITVTNFGPEAGSKYTKAYYSLGRLHYAKKDLEQAQESLQMAVALDPEYVDAHYYLG
EVFREQKELTSSIEAYRQAVALDSSHDQAFYKLGSVYKEDGQYEEAVEAYKKVIQLKSKW
AADSRYRLAVVYNAMGRLQDAVTMAQEYLKRKPSDAKALMALGEAYEGLGQHREAIAAYT
KAAQDSRWNQYATHKIKELKESLEEE*
>LJUY01000034.1_7 # 8120 # 10585 # -1 # ID=35_7;partial=00;start_type=ATG;rbs_motif=None;rbs_spacer=None;gc_cont=0.553
MIPTRRPALIVAALYAAGILLGYRSNPPLWPLLVAAIFLTGICLFFRHHRKEATVSSWLL
AIALLLVACSQYEIRTRLFPVHHIVHLGNITEPVVIQGRVVSEPVLKGENAALLLEAAAL
DCGTGLAKVCGKVWLRVRDFRGQLGYGDQVRLRGRLRPPEKARNPGEFDYQAYLARRSIY
VVMSLRSESILVIGEGKLRWWQGVVRAVRQHLDGVVSGTLTGPPKDLLLGVLLGERRGLP
PEVMKAFSDSGVIHVLAVSGLHVGLIVGIFLSFFRALRLKEVQATFLTLALVFLYMYVVE
LRPSVVRATIMAAVVMVGRLLERESDLLNAIAFAGLVLLLWSPQSLFELGFQLSFVATLS
IVYFHERLVDLFRPIVNTSSPQWVRWVCSGFLVSVSAQLGTLPIIAYYFQKIPVISVVAN
LFVVPLIGLIVALGFTSAILGIVSMTLARLYATANWVLLSVLLRLVNLASSLPFAYLQAP
RPTGMFIILYYGFLILGSNFKRSLAARRTFLFGGLLLLNLLAGQRALEDDERLSVVFFDV
GQGDAALVRFPNGRAMLIDGGERKAVYDCGERVICPYLRRIGLRRLDVVVLTHADNDHVG
GLPAVLEEIPVRLVLDGGAKHLTATYLRFLELAQVPEVTYREVRAGDQLEICPGVQVAVL
HPTEKFVTGNGEAPFGLNNASVVLRVQYGEISFLFAGDIERETEEELWRRGCRLNSTVLK
VPHHGSQTSSSRAFLRLVRPCVAIISVGQSNRFGHPHPDVLQRYRRANVDLYRTDRDGAV
TVSTDGRKLRLHTTLGKGRRWTKGPWERARTYLMGPHRSAK*
>LJUY01000034.1_8 # 11223 # 12146 # -1 # ID=35_8;partial=00;start_type=ATG;rbs_motif=AGGA;rbs_spacer=5-10bp;gc_cont=0.538
MRKRRYSILVVPEDNGDVKSYRASSTQGRILILGLALLLTTTAFLAIQYAGKAKDAVALA
RLRRENSYLRAQVTHLDDSVLEFQMQMAELMEREKILRTMADLSEIDPDVRKVGVGGQSN
EDLAGSRLSSETAEISPNGVSADLDQLLRQAKLEKQSFQEVQNAFQKNRERLEHTPTIWP
TSGYISRGYGPCLDPFTKRRRPHEGIDIVNRVGSPVVATAAGRIVEKGWKTDYGWMVVAD
HGYGYKTAYAHLDSIKVQKGERIKRGQVIATLGNSGRSTGPHLHYEVRVEGRAVNPLKYI
LPDVVVD*
>LJUY01000034.1_9 # 12260 # 13117 # -1 # ID=35_9;partial=00;start_type=ATG;rbs_motif=AGGAG;rbs_spacer=5-10bp;gc_cont=0.538
MRGGRSRRFRDENRSLDLYLQEIGETPLLTAEEEIQLARRIRQGDRKALDKLTRANLRFV
VSVAKQYQNQGLSLADLVNEGNIGLIKAAQRFDETRGFKFISYAVWWIRQAILQALAEQS
RIVRLPLNRVGALHRIGKASSTLEQEFGREPSAEEIAKELEMSPLEVTDTLKISNSHLSL
DAPFCHGEDNSLLDVLVNELQPAPDDALLDESLKIEIAKALDTLTVREAEVVSLYFGIDR
NRAYTLEEIGSKFGLTRERVRQIKEKAILRLRHTSRSKRLRAYLN*
>LJUY01000034.1_10 # 13178 # 14686 # -1 # ID=35_10;partial=00;start_type=ATG;rbs_motif=GGAGG;rbs_spacer=5-10bp;gc_cont=0.563
MSVHSSLQTAKNLLITCVLAALFILIGVLIASNLSLSPRPNARTAPEAISSTADEGIGFG
FDNSPFVAVAQKVKLTVVNISAERITERAVQPWLPFRFFEDPFREEPRERRKMKEQSLGS
GVIIDREGHILTNNHVIRGAEEIKVRLSDDREYRAKVVGQDPETDVALIKLETDQLLPSE
DVAVLGNSDEIQVGDWAIAVGNPFGLDRTVTVGVISAKGRSNLDIVGGTPAYQNFIQTDA
SINFGNSGGPLMNIRGEVIGINTAINVRGQGIGFAIPVNMAKKVSEELMARGKVTRGYLG
MLPQEITADIAEAKELSSTEGVLVGQVNENTPAQKGGLEVGDIIVTFDGQSVKTVKQFRL
MVAEKHPGSKVSMGIVRNGKKKTLTVVLGDRAEYLGLASRDEEAEEKSSWLGIEVEDVGG
DFARRYGLQEERGVVVTRVEVGSPADDKGIAMGDVILRISSKEVEDVDDYNHIMRSLEGQ
KKAILFLIKRGDQTSFVAVKPE*
>LJUY01000034.1_11 # 14789 # 15097 # -1 # ID=35_11;partial=00;start_type=GTG;rbs_motif=AGxAGG/AGGxGG;rbs_spacer=5-10bp;gc_cont=0.537
MESLWERIREGLKEGFLTAAEKTEELAKVGKGKIDVVTIRRKIGRTFAELGGKVYHMVAE
EKTTAIADRKEVKQLIDQVKRLERQLKAKEEEIQRARGETSS*
>LJUY01000034.1_12 # 15116 # 16303 # -1 # ID=35_12;partial=00;start_type=ATG;rbs_motif=AGGAG;rbs_spacer=5-10bp;gc_cont=0.530
MFGKMQKELQKEIQDIRDAGLYKEEWVITGPQAAEIAVKGGQRVLNFCANNYLGLSSHPK
VIEAAHRTLDEWGYGMSSVRFICGTQDIHKRLEQKISQFLQTDDTILYAACFDANGGIFE
PLLDEDCAIISDALNHASIIDGIRLCKAQRYRFAHGDMQDLEEKLKETQSTKYRLIATDG
VFSMDGDIAKLDEICALAEKYDSLVMVDDAHATGFLGKTGRGSIEYRRVMGRVDIITGTL
GKALGGASGGFASGRKEIIELFRQRSRPYLFSNTLAPAVVGASIAVFDLLSETTELRDKL
EENTKYFRDKMTAAGFEIKPGIHPIVPIMLYEAKLSQDMSRDLLEEGIYVIGFYYPVVPK
GQARIRVQLSAAHTRENLDKAIAAFTKVGKKYNVI*
>LJUY01000034.1_13 # 16378 # 17493 # -1 # ID=35_13;partial=00;start_type=ATG;rbs_motif=GGAGG;rbs_spacer=5-10bp;gc_cont=0.536
MPEKMQAVVKTEPALGARWLSVDVPQIAPDQVLVKVNATSICGTDVHIYKWDPWSQGRIG
GENLPQILGHEVAGEVVEVGSQVKKARVGDYISAETHIPCKRCIQCLTGQEHICANLSIL
GVDCNGAFAEYFAVPESVCWINDRAIPPEFATVQEPLGNATYAVLGEDYDVAGRSMAIIG
DGPIALFAVGVARVCGVANIFLVGKYDVNMEIGKRMGADHLLYANQEDVDRVQYIQDHTY
GYGADVVLDMAGSPQALEEGFQILRKGGRFTAFGVASVSPTPIDYNNGIVFKGAQVHGIN
GRKMFDTWFRVRNLLASNRLDISPVITHLYPLEDFEKGFEVMIERPRKSAKVVLFPDRGE
YEKAKARMAKR*
>LJUY01000034.1_14 # 17810 # 18910 # -1 # ID=35_14;partial=00;start_type=ATG;rbs_motif=GGAGG;rbs_spacer=5-10bp;gc_cont=0.522
MRRLRLAAALVLLTCAVIWSGCGNPALTGAKVYIQQQEWGKAQEQLELAVQEMPQDAESH
YLLGWVYGEQGMYEPMVREFETSLEISDRWKGKIEAVRKEKWTMAFNRGVQAGKEEDFQK
AVMEFKTATIIEPGEPDAFNNLAFAYTNLDSLDQALKAYKNVLELQPSNVPPMINSGVIY
FNRGEYQKAQDLFHKSLELEPSNKNAISMSALTLERMAIRQRATLQTESTQEDSLRIENE
VQSLLNQAVATYDQGIKAHPDDQDFAYNLGVLYAQEFKNYQAAAPLFRKVTELDPTDVDA
WYNLATAQLALDDIESAQPSLEKVLELEPENGTAWYQLGVIYIKRGMRAEGEEAFKKAEQ
FQSAEE*
>LJUY01000034.1_15 # 18957 # 20309 # -1 # ID=35_15;partial=00;start_type=GTG;rbs_motif=AGGAG;rbs_spacer=5-10bp;gc_cont=0.525
MRGLLVVIGGLTLFVSVGLTRAAEVGLTVYNQDFALVREIRSIQLPKGTETIRFQDVAAR
IDPTSVRFKSLTAPDQVVILEQNFEYDLVSSQKLLQKYVDEKIRLLAKEERFYEGALLSA
ADDLVLQDASGQIRIIKGKEIQILEFPHLPEGLITRPTLVWLLDSQRPGTHDAEVSYLTD
GINWHAEYVAAVNEEDTRLELGAWVSIDNRSGATYREAKLKLVAGDVHRVKPVPPRVPER
LALEAAAKGIPQFEEKAFFEYHLYTLTRRTTVKDNQIKQLSLFPNADVGVKKILLYEGVR
EGTKVKVNLEFENSKKNGLGIPLPQGKLRVYKRDQDQSLEFVGEDLIDHTPKDEKVRIFL
GNAFDVVGERRQTELKKITDRSREETYEIKLRNHKEDVIEVLVVEYLWGDWKITQSTHEY
RKKDARTVEFPLSVPKDGETILTYTVRFRW*
>LJUY01000034.1_16 # 20374 # 23025 # -1 # ID=35_16;partial=00;start_type=GTG;rbs_motif=AGGAG;rbs_spacer=5-10bp;gc_cont=0.541
MVEISLEKRYNPHIVEGKWYRFWMERRLFHAPLDSSKKAYTIVIPPPNVTGILTMGHVLN
NTIQDILIRWKRMQGFNALWLPGTDHAGIATQNVVEKELAKEGLSREDLGRERFLAEVWE
WKRNYGGRIIEQLQQLGCSCDWDRVRFTMDEGLSKAVLETFVRLYHKGLIYRGKYIINWC
PRCRTALADEEVEHQELGGHLWYIKYPIKDSDEFITVATTRPETMLGDTAVAVGPKDERY
YELQKRTVILPIVNRELPVIADDFVDPEFGTGIVKVTPAHDPNDFEMGQRHGLESVNIMN
PDATMNENAGDYAGMDRFECRERLLADLKERDLLVKVKAHEHALGHCYRCHTAIEPYLSD
QWFVKMKPLAEPARRVVEEGRIKFYPRRWTKVYLNWIENIRDWCISRQIWWGHRIPIWHC
DECGEVIAAKEKPAQCTQCAHSSLRQDEDVLDTWFSSWLWPFSTLGWPEKIPDLEHFYPT
DVLVTGPDIIFFWVARMVMAGMEFMGEVPFPHVYINGMVKDELGRWMSKSLGNSPDPTEI
IEEFGADALRLSMILITAEGQDAYFSKDKLVIGRNFANKIWNASRFVLMNLGDFDPSPMS
SEDLQLTLIDRWILSAFQRTVARITKSLEKYRLNEAARQIYDFFWHEYCDWYLEWVKPRL
YQSEKNGDSETALWVTTTVLDGALRLLHPFMPFITEEIWQQLPHQEDSLIVASWPQADRT
MRDGESEEIVSHLRDVIGAVRNIRAEMDIPPSRKARVLLKVEDPQILDRLRTNSDYLLDL
AKIEELVVEEKVSKPKATATAVVKGVEVFVPLEGLIDLAAERKRLEKEIERISRLLAGIN
KKLNNEDFLKKAPKEVVKRERTKGEELARRLAKLEENIKSIAQ*
>LJUY01000034.1_17 # 23210 # 23827 # -1 # ID=35_17;partial=00;start_type=ATG;rbs_motif=GGA/GAG/AGG;rbs_spacer=5-10bp;gc_cont=0.550
MLIVGVTGGIGAGKTIVSKMMAQLGARVIDADQIARQVVENQPQVLQELVKVFGSGILEA
DGSLNRRELGRRAFRDQHSRDRLNGILHPPILTRLKELLSQFRQSGFGGIVVLDAALLVE
CRALTLVDKLVVVEAPEDLRRKRLMEHLGLSGQEIQDRIDAQLPPEEKIQKADYRILNDH
DLPGLRKRVRQVWLRLENELSGDRG*
>LJUY01000034.1_18 # 23844 # 26528 # -1 # ID=35_18;partial=00;start_type=ATG;rbs_motif=GGAG/GAGG;rbs_spacer=5-10bp;gc_cont=0.539
MAEPKRLFLIDGSALAYRSYFAFIRNPLINSKGENTSAVFGFTNALLKIIREYKPDYLSV
VFDTATPTFRHQLFPAYKSTRAKMPREMSDQLPRIRQVVAAMNLSVVEQEGFEADDLMGA
LARRAEEKGWDVILVTGDKDLLQLVSQKIKVLNPGRGGEGAQILDQIKVQEKFGVSPNKV
VEVLGLMGDTSDNIPGVPGIGQKTAIDLIQRFGDIETAIARAREITNKRVRESLLKNAAQ
ARKSKELVTIKVHMGLAVDVESFLLREFDIQRLLTLFRELEFTSLMGEISLKESAEEVTY
AVVSTKKDFSQLLGRLQEAGSFVLDLETTSPDPMRAEIVGFSFATMVRQAFYVPVAHQEG
SNLSLELVLDGLRPILADERIKKCGQNLKYDMTILVRHSCPMQGIEFDTMVASYLLNPSS
RRHNLNLLSLEHLGKRKIGLEELIGKGKDQKSFAQVPIDLACKYSCEDADFTLRLRNILR
GKLEELSLSDLFAQVEMPLVEVLAQMEMNGVCLDIDFLRGMSEELEGELNGLMVQIYEMA
GEEFNINSPKQLSAILFDKLELPVIRRTKTGYSTDEAVLEELARDHSLPRKLLDFRQLMK
LKSTYVDALPRMVNPETERIHTSFNQTVTATGRLSSSQPNLQNIPVRTEFSKKIRQAFIA
PDEDHKIFSADYSQIELRIMAHLSQDPTLIDSFRRDEDVHARTAALVFGIPEKEVTAELR
RRAKVVNFGIMYGMSAYGLARQLEITHQEAGQFIEDYFQLYPGVKEYVDGTIRLAQERGY
VTTMLNRRRYLPELNSEQSSVVAFAKRTAINTPIQGTAADLIKVAMIEVYRELKRRGLKT
KMIIQVHDELIFEAPLTELDQAAQMVQAKMENAMELKVPIKVDIGVGKSWYEAH*
>LJUY01000034.1_19 # 26622 # 26789 # 1 # ID=35_19;partial=01;start_type=ATG;rbs_motif=GGA/GAG/AGG;rbs_spacer=5-10bp;gc_cont=0.560
MPVVQTIVERSPRSAPIDGVKYPRAVGADKQSSGTPEVFHEVHHLQTGQFISHGLK
>LJUY01000010.1_1 # 2 # 520 # -1 # ID=36_1;partial=10;start_type=ATG;rbs_motif=GGAG/GAGG;rbs_spacer=5-10bp;gc_cont=0.534
MKAQTIRAVIQGLFLLFFLLLFALTKFPLGSPIPVELLLRLDPLAAAISFLAGRTVVPRM
LLSLGLLGVTIFLGRFFCGYVCPLGTTIDISDRFLCSKKLARLKIKNIPRLPKYYLLAFL
LLLGLLGRSLLWPFDPLVAFTRSLTALLHPTVVFLSNLGLDVFRPLAERWEMD
>LJUY01000010.1_2 # 517 # 1449 # -1 # ID=36_2;partial=00;start_type=ATG;rbs_motif=AGGA;rbs_spacer=5-10bp;gc_cont=0.606
MGEHLSRREFIKKSAGAAIGLGTLLPSWFQAFAQEERATTLVQVKGPVVAAVRKAVDLLG
GMSAFVQKDQRVLLKPNASFGSPPEWGATTSAQVVKTVAEMCLEVGARKVIIFDHPLQSP
AICLKQTRLKEACSDLDGVTVVLSDRQRFFEQVTVPDGSALSQVEVAKEVLKADVIINLP
TAKSHSATGVSLGMKNLMGLIWDRGHFHQATDLHQAIAELSTVIRPNLTLVDATRALVTG
GPRGPGKILDLNAIVAGLDPVAVDAHVIQMTPWQNRSLTGKQVAHISAAHDLGLGKIDLE
QVQLTEVELG*
>LJUY01000010.1_3 # 1489 # 2040 # -1 # ID=36_3;partial=00;start_type=ATG;rbs_motif=GGAG/GAGG;rbs_spacer=5-10bp;gc_cont=0.553
MKFRMIFPLSIILLAMVLAGCSKEKGTDPGEKVLDPVDVLPTADEISGWTPQGDPQEWVG
QALYQPINGEAEIYIRYGFEEAAFQDYQGSGSWSNTTLSVRVFQQESANQAQALYEDPGS
GTGTPWTGTDAVGTQARTEQFSLSCSVEFHEDKFFVTIDIYSGEDQALDVAKLFARNISG
KIS*
>LJUY01000010.1_4 # 2059 # 3420 # -1 # ID=36_4;partial=00;start_type=ATG;rbs_motif=GGAG/GAGG;rbs_spacer=5-10bp;gc_cont=0.568
MDKSKSHRRRLSRRNFIKRATWGTAGFALASSLTDFPLGTSWGDSQPSRVVIVTDEAASA
GSTIVADVVHVMMDRAIMELTDEISVGAAWLSLFPGITSASQIGIKVNCINRYCSSHPEV
AYAIAEGLARMQVGGSDFPRNNIIIWDRTNNELSNAGYSRYTGSDPDTVRCFGTDQSGYG
YDPASLQVNGRTCYPSSIMSQHCDYLINLSVLKNHSTSGVTFSLKNHYGSIHNPGALHGS
YCDPYLPALNQQIRDQLGNPQVVSICDGIFGIYSGGPSGYPQFAYNGILLSQDPVALDYQ
GMLILANHGCQTTGMATHIATAAGVPYNLGTNDPGQMDVRHIVNPSTGVSEDNRPSLQPG
GYRLGHAYPNPFNARTVVPYHIGGQRPVPVRVEVFNVRGQRVSTLFQGMRGPGDYLVAWE
GQDERGGLVASGLYFCRLQTPNYAANAKMILTR*
>LJUY01000010.1_5 # 3490 # 4764 # -1 # ID=36_5;partial=00;start_type=ATG;rbs_motif=AGxAGG/AGGxGG;rbs_spacer=5-10bp;gc_cont=0.534
MWQTAWAILGLLIFIAVPAGVAELNSFLPESDEIAGWTTYQWPQDEDELYLLIDGAGIVY
VEHGFQEAVFQKYYDADFIELLLEIYDQGSTINAESTYHDPALEIGWEVPCDNFGVEGRV
DTMALGSYKAEFWRDRYFVRGTIIQKSSYSLQVLKDLCQLVDQKLGAKPAVDGLPTNGEM
PGWKRYLMATDSLSLTSLLDDEADLFWGCGCTTGLRQNYYNGQFILLQLELFDLGTTSNA
QSLYHDPHLETGEEVLLTDFGQEGRLDTTSSWTYSAQFWRDRNLARLLIQDKSDSSLADL
VSFCQLVDQKIQATPIEGGGLIAEQEPVHWELIQAFPNPFNDRVVIQYRIPQDWDSQQPF
QLHICNVVGQRIRKICLSQEPIPGRYAIPWDGRDDLGRAVASGIYFCHMQCGSKVRTTKL
VLCR*
>LJUY01000010.1_6 # 4790 # 5971 # -1 # ID=36_6;partial=00;start_type=GTG;rbs_motif=AGGAG;rbs_spacer=5-10bp;gc_cont=0.552
MIRPEKMKPSCKDGKSRATISRRQFIRDLSTGAAGVALASSFSGLALSEAKKAQDLSKVV
IARHPNSVIGSLPSVTFDQSVVGELVNLAIADLTGQEAPGLAWAQVFPGLTASNVIGIKV
NCINSSCSSHPEVAHAIVEGLASMQVGSGNFPRNNIIVWDRLNAELSNAGYNHYTGSDPD
AVRCFGTDESGYGYDSGSSIIVTGHTCNPSSILAQHSDYLINLAVLKNWQGAAGVTLSLK
NHLGSIHNPSAMHGMDPDIAELSAEIRDSLDNKHRLAIIDALVGVRLGGPGSSPQFIYGG
IIIGTDLVAVDYNGRQVLADNGCATTGAATYIETADDTYELGTANPAEMDVVEHNPIAPA
TREHVDKMIRFHKEGLATPLQVQWAINRYARGM*
>LJUY01000010.1_7 # 6023 # 6913 # -1 # ID=36_7;partial=00;start_type=ATG;rbs_motif=GGAGG;rbs_spacer=5-10bp;gc_cont=0.530
MDRMGRMMAVSLLGILTILLLRGIPHATDYVFPDTVGISATRAFDSTLVSEGDTLVVTVS
LINSEPDSLRNLYFADHIPQELFDISTVEVWVNGVLLSDTAYIHEVGAGDEVFIGTEPHR
WVIEAPPDSLGDRPCSQIINPSTGSLQIVYTARCTTGGRLHFPGYTWSGQLTGTNVVETF
GYNDSVLVSSDILSTIDDLGVILSGADIFLFWSPPRDDVGIDHYVVFRDTFPEFDSGGGD
SIGVTMDTFYVEEAAGCIGDPGTNCFYLVRAVDITGKESDDSNCAGEFDRYLDNAK*
>LJUY01000010.1_8 # 7220 # 7789 # 1 # ID=36_8;partial=00;start_type=TTG;rbs_motif=GGAG/GAGG;rbs_spacer=5-10bp;gc_cont=0.526
MGVDKVAEENELIQKFLRGEQWAFDRLMILHQKKVYRVALGMLGDHDEAADVTQEAFIRA
FRSLKNFKFGSSFGTWLHRITVNLCISHIRRKKFRQHLSLSEVSHMLRSPLGRPARDLAL
KDLGQQIDQAIAALPPKQRAIFVMHYYEELPHKEIAEIMNRTEGAIKSSYCQAVKKLRKR
LLDHGQIES*
>LJUY01000010.1_9 # 7770 # 8492 # 1 # ID=36_9;partial=00;start_type=ATG;rbs_motif=GGA/GAG/AGG;rbs_spacer=5-10bp;gc_cont=0.553
MAKSSPKEVSRRIRAHCKRVQASLVAHLENQLTPEEQRRVGQHLKVCPRCADEKASLQKT
LNLLSQRSFHEPDESFWMELRHVVRQGIREKEGVSRVRPPFPARAWVPAVVVASLLVFLF
LWWSRSPHPPVPGEGSLLAHLEQEGLRNLVQLGDEWSSMEEFEPAETVEDSLVVLLATIP
RPALALEQLLVQEKMGEDPGLWETVIEEERAPESALEDLLEDLSEPQLMELSSRLEKIIG
*
>LJUY01000010.1_10 # 8533 # 9399 # 1 # ID=36_10;partial=00;start_type=ATG;rbs_motif=AGGAGG;rbs_spacer=5-10bp;gc_cont=0.473
MIRKATLFLVSALILLNSPMAFCLKEQEKEKVRKQISSVKAWQLTEDLNLSEEQAQVLFP
AQKAYQEQKEELRKQREAEEKELDQLLEAKEKNRGLIQKKMARLKDIDKQCRANEDQFRK
KISKILTVEQQAKYELFDKKFNTRLREMIRDIKREDTKAKSREAVKSESPPRQEREASKD
ERQSDGRPEKQVKKRDTREESKNQKQSSSSQKKSSIDRSTREKESSQISKSQKQRDDRPE
EKQVKKREAREENSSKSQNSSGQKKSSNEGSSREKGSYQEESARTKRH*
>LJUY01000010.1_11 # 9428 # 10348 # 1 # ID=36_11;partial=00;start_type=ATG;rbs_motif=AGxAGG/AGGxGG;rbs_spacer=5-10bp;gc_cont=0.527
MKKRLLLLRFLLPMWVGLTMIGCSDVNRCSDYTPPPIPSGVYTITGDGLVEVLWSEVRIE
DLDGYKIYRSPREDGIYRRIGRSEDNYFVDQDVQNGVVYYYAVSSYDWDGNESDLSYETV
HDTPRPEGFDLIIYDEDARAGVDFSGYYHHMIQSWDDPFVDLYLLWLNGRYCLASTDVEY
QGAIYGTDVQYAGYVNSLDEIDWAPDGGWSVDIADTVRLYEDHAYLVWTWENNFAKFQVV
HIGYDYVVIDWAFQVDEGNPELKTLPTSGNQQPPDLRAPRNVGSNYEIPITRPSREPKIE
NKEQGK*
>LJUY01000010.1_12 # 10363 # 11757 # 1 # ID=36_12;partial=00;start_type=ATG;rbs_motif=AGxAGG/AGGxGG;rbs_spacer=5-10bp;gc_cont=0.561
MRKLLIVLLIIGTATAWSHLASAFEEVGDRPSRHLEVEVWLNKHNGAVYKPGQHVRAYFQ
TSEDCYVVVYNVDTEGFVHVLYPKYNDRAWVAAGMIYEIPDPYDDYDLIVDSPTGIEYVV
AVASHYPLDVQALHDLGEDVESDIYWPMGRITGDPHLAIQEINQQLVWGDGDHDPEGYSS
DISWFYVRRWVPYPRYIVYHWYPHYYYEPWWDPYVHANIFLDFYWDHYWCRSWWWCRGCR
PIYVYWYIDRDSGRRYTWKGHYYRDRRKPDWYREKPVRRDGGGGRPAKPGDETGTAAWEQ
RRRPSPSGPSQPAEVIKEKASTPNRRTRTDVINENREKSIRERKSRDGSTPTDRAKASKK
QTRMEMRPSRESEKSRDETLNREKKSSERVTKSVKKSSRRSSGLSKVIGSVAKFFSGGSK
KEKSRSQKSSQDSGSKQQSSSSQRSSKQSSKESSSREEQSRRRK*
>LJUY01000010.1_13 # 11857 # 12216 # -1 # ID=36_13;partial=00;start_type=ATG;rbs_motif=GGAGG;rbs_spacer=5-10bp;gc_cont=0.528
MVHAICHVEIPTTDFEKAKTFYSNLFGWQITLMPQMNWASFETGMDPGGGFNRVDRVESV
GEHGVLIYVSVDEIQETLAKVMELGGSVIKEKTEIPEIGWYALFGDLDGNVVGIYQPRS*
>LJUY01000010.1_14 # 12339 # 12734 # -1 # ID=36_14;partial=00;start_type=ATG;rbs_motif=GGAGG;rbs_spacer=5-10bp;gc_cont=0.482
MGTEIQRRKSHFCTVCQRVVRMNMLRKGLADQVTWLSCPNCEGIVPLLSAAAKEMMGLKE
KLPGTVMKSECAEYDLCGTYDVGQIFYHKVWDDYGIVMEKGKESQKGRAILVSFLKGGMK
KIVENYQSLEK*
>LJUY01000010.1_15 # 12857 # 13840 # -1 # ID=36_15;partial=00;start_type=ATG;rbs_motif=GGA/GAG/AGG;rbs_spacer=5-10bp;gc_cont=0.533
MVKKDQSLLPKTVFQQVKAALPTWRKLALIGSFCLVGFYLLSGTYVVQPNELGVVRRFGR
VVNDRVMPGIHYHLPWPFEKINRPKTLQVKVMSVGFRMVDKMKGLGPQPEETQKLTGDEN
IINVQMIVQYRVGDPRAYLFSVESPRWLVRKAAESCLTEIIGSMGVDQVLTTDKLIIQER
VKTEAQAILDEYACGLRISGAYFLDISPPAEVAFAFRDVASAREDRNRLINEAHGYRNEK
LPKVRGQAQAMVKEAEAYRTERVNRAQGEAERFLAVLKEYRESRDVTETRLYVEAVEKIF
PKIRKYVLDREHGEGVVDLKMITPGQE*
>LJUY01000010.1_16 # 13851 # 14738 # -1 # ID=36_16;partial=00;start_type=ATG;rbs_motif=GGA/GAG/AGG;rbs_spacer=5-10bp;gc_cont=0.510
MKRKLIVPLILAGFLILLLNSILFQVDETEFVIITQFGKPVRVISTAGLQVKWPDPAQSL
RRLDRRLLLFDPEAGEFLTQDKKNVLVDTYIGWRIEEPLKFLEAVKERPVAEIFLADIAS
ATIGAALGNYPLSALASIDPLEIKVDQIMEEVSAKCRDKAGRDYGIEILQVHLKRLNLPD
QNKESVFQRMRTERERMAKKYRSEGEEEAIKIRAEADRECRAILSEAYEQAQKIIGEGDA
EAARVYAAAFNRDPRFYKLVRTLESYTKFLNEKTTVVLSTDSELLKLLTEGKSQK*
>LJUY01000010.1_17 # 14735 # 16438 # -1 # ID=36_17;partial=00;start_type=ATG;rbs_motif=None;rbs_spacer=None;gc_cont=0.514
MNLKVRIAIISVVINVFLVGIKFLLARWTYSSSILADAIHSLSDILVSLLVLSGLVLSIL
IKKSQTARWRKVEDIVAIAVGLFILLAAVQIFAGAVAGPPKELIRLPIALVGIFLCILVS
GFVARLKIRVGEEQSSRSLVADGYHSRMDMYSSIGVMSGLVGGMIGLNLDAQAAGLIALL
IAATGLEVIYGAVKALLRGTSLEEYWLANLFGHPLVGSKKTWRLGRKSLEIILWMRHRSR
SLVLWPLGIIILLWLSSGLYVVSPGERALVFRFGRLLDPSGQGPGLHVHLPWPVDMMQKT
SMSAMRRVEIGFRTQPTNWGEDVRSYQWESRHIVGKYTKKPEESIMFTGDENFIDINTIV
QYQVAEITSFLLHVEDPETLVKSAAEEAIRIVVAMEPLDDLLTSERSRVEKQILEVLHKT
LANNDAGIKVTAVKLQDVHPPLEVVDAFREVASAREDKNRLINEAYAYRNEVLPRARGNV
VGEIHKAEAEKQERIHHARGEAQKFMALFGEYQKAREVTEVRMFLETMEQSLTGLEKFIV
EPNASKEPLDLRFFKGQEAEIYEGVER*
>LJUY01000010.1_18 # 16836 # 20240 # -1 # ID=36_18;partial=00;start_type=GTG;rbs_motif=GGAG/GAGG;rbs_spacer=5-10bp;gc_cont=0.504
MRAFRIRGERKAVLLVAFLLSGFFEVILSMVIEARPVKEEIGPLLVESQRRGSKSTDDEP
SMAQITWMGLGDLARVTVDNAGLIGLYEAPEYWDGTYDGSIVAEMTNWNGYVAEYPRGSR
QFYLFSSGLWIGAMYPVILGNDTTWVPRVATGAYSPDVTPMSPLYLSTQIIPPDQAGAGD
LLFVPPGGMPAPHQRFWEYADTASLNPLRREYFGTDLFDLDPVGGDIVSEQDSWCVYGDW
ILEEEGHFLWPSFGYDTDGLGIRVEQRSYCWGSGPQMNYVFLSYKIKNMNEFPLDSLYVG
YFMDADVGPGDLSEPDVGPNDDLIGFDISRNLGYTYDSNGAEPSWTTPAGYIGNVFLKTP
GDVGLTAFSTWVRSDHGPEGIVDLEEQDPLKYAELVGDPDGSGYAFVDDPDPAVFEIFEE
PRDVRSLMASGSYESLAPGEEVEVTVAMIAGYTLEELQEHADSVQALYDRGFLVWETFIS
GVQVSPRQVQPGEEVQVNAHVWDPDGILKVTASFVSPPLLDTLSLYDDGNHGDGAAGDHL
YGNSWTTDVVGMAYLVGITVEDSLSNMRVFDSATYFTTLGPVIASGYQAAGEDTILSPGD
LVHLQLSLENEGQTMVNEVRASVSVSIGGGSDLLFGDIQPGEMVKSRDSLTIAIPEDWIA
EETIKLDLSITDSASVTSHWLDTLTIEITDDASPALHYPQCDPTSTSAGSSVAIRVKLVD
GAGIELATADIESPVGNVIVDELPLYDDGTHADYLAGDGVFGNTWTSTAGEERFYNVNVF
AEDSLDNQKSYVNLMEFTTKPFATTAEILVVDDDNYNRPYQGTPKFYETYYTDALEATGY
SYDVWDVFCYGSPDTTVLDRYEVIIWETGETCGKLSYPEEYYNSEAITSAENFALQFYLL
FKGGRLFLSGQGISDLEGQLLQSILGIQKFEFNTDIDTLIGVNGNPVGDGLSPIITGGSG
AHNQFVPSALVHSYPWVYPVFEYSDYGAQGSAGIMSYRINYAAVTFAFGFEAIAQEETRN
LIMDRVIKWLQNPTAYEERDEFPGDLPRSCSLSQNYPNPFNQVTEIKYTLPQDGWVRLEV
YNILGQRVAMLADGQQQAGYKSVRWDANSLASGIYFYRLTAGEFTKTKKMVLIK*
>LJUY01000010.1_19 # 20513 # 21463 # -1 # ID=36_19;partial=00;start_type=ATG;rbs_motif=GGA/GAG/AGG;rbs_spacer=11-12bp;gc_cont=0.536
MMDTLGKAEVRGSLSPKSVNPQIYRVHAFTANPREGNPAGVVPQAAQLDDHQMQAVATFM
GLSETAFVFPSRQPRCLFQLRWFTPTIEVRLCGHATVATLKVLVALNLFPAEGRSAHIET
LTGILQVRVEKTREGQFHWLEIPPPDFQEVTLDTDQLRKIFNLRTRDLHLGLPAVRDKSD
GDLYIPVCGIEVLKRLEPNFDRMRTSKRWGATCFFTPETFELQNRWHCRYFAPAYGVDED
PVTGAINGPLGAYHRIYAQLDEPDEIEYVGEQGDLIGHQGRVRVRVRAKGKIINSLEIGG
EAVIVSKMPLSSVMGV*
>LJUY01000010.1_20 # 21519 # 23990 # -1 # ID=36_20;partial=00;start_type=ATG;rbs_motif=GGAGG;rbs_spacer=5-10bp;gc_cont=0.542
MRSVYPWFLLAATILVPPETPGQTRESSLAPHPVESGILFSHRPVKAVESVHLAGEFNGW
DIKATPMSDEDGDGVWTVVIPLSRGRWEYKFVVDGGTWVTDPHAHDVNYQNFNNGIVYVD
QEPPPDAKLRRSDLPWSEDRELVPHPVEGGVLFSYLAPEGTQSVHLAGEFNGWSMTATPM
FDDDEDGIWRTWYPLRPGRRYEYKFVVDGTEWVTDPNAPEVNTSNYNNSVVFVSEPGVPY
AVMTFPVDGSRPKEIAPVSGHLRCYRDEVDPNSVQVRLENAILSHQYSPATGQFTAQLSE
DLPDLDYRLLISARGISSGKQGQTRIDFTMDREPLVFDSPDFFDQAVVYEIFVRSFKDSD
GDSIGDLNGVTQMLDYLNDGDSNTSDDLGVNAIWLMPICQSPSYHGYDITDYYTIEEDYG
TTEDFFHLCREAHRRGIRIIFDLVVNHCSNEHPFFADALGNPASPYSDWFQFLDPEHLEY
ESFAGYRGMPELNFDSRPMRDYLLEMAKYWMDPNGDGDFSDGVDGYRCDVGKGPPHDWWK
ELRRELKQVRGDFLLLGEVWDNVETIYGYFDDEYDMQFDYPTYYAILGLLDKEHKSALQT
TLNDERERFPVQAQLLRFLNNHDNDRILSVVENNQQRNKLAALILLTLPGTPLIYYGEEV
GMTGVNPPDEAIRTPMEWKMVAEQRQDPKSLLNWYSHLIRLRGLNPVLAARDDRSVSSYQ
GLKTNHEYLYAYVRHVQGAIPFIVMVNVSDLPLERYKLRAQTSFLAPGWYTVTDLLRSGP
DRECSKLQVGPKGHIAGYRPRLQLEPQSGYLLKLERISERGGR*
>LJUY01000010.1_21 # 23987 # 26893 # -1 # ID=36_21;partial=00;start_type=ATG;rbs_motif=GGAGG;rbs_spacer=5-10bp;gc_cont=0.558
MGQKERLGRVAGALLLALAGAFYFSAVLETAGQEVVLVVHYLRPMGDYKGWTLWTWDDKT
EADSQELTAVDQGVDGLIFRVVKENYGDGTQIGLLPKFGNWESKDPPDRIWAPEMGDEVW
ILTGYPKLLSEKPDMSMTQEKGGQTLTVHYHRPESDYKGWTLWTWDDKTEEDSRELQAVD
QDDYGLVFRVTKKDYGNGTRIGLLPKFGNWINKDAPDRVWFPFMGDEVWIVSGDPELHAE
RPDISPWIRGGFVDGPAEVVVSLSKGMDTKDIKAQRFSINDAQGKEIPILKVEGQPPSGT
AAREIKVTLSRPFELRRDQLDKFTVSAKGYRSGNLTIRGILDSSAYISDMPMGAIVSTQG
TLFRVFAPTASQVQVLLYEQAVGGEARVVDMSPAANGLWEVTVQEDLRGIYYTLKAQGGD
PRFDLQRELIDPYSQCNTAHNGRGLILHDETPVADGPQFGIDEAIVYELHIRDFTIDEHS
GIQHKGKYLGLTEEGTTMPGNSEIKTGLDHLLELGVNAVQIMPIQDFENDESRDAYNWGY
MPVHFNSPDGWYATQRFGPARVEEFKRLVDALHRNGIKVVMDVVYNHTAETSPAKIFSFN
GLVPGYYYRLKEDGSYWNGSGTGNECRSEAPMVRKFILDSVEYWVKHYKVDGFRFDLMGL
IDLETMVQLTQKLRAIDPNLLIHGEPWAAGQTPITPTVKGTQRGRGFSVFGDHFRDAIKG
GVFDLNPGYVQAGINIDRVKKGIQGSINDFTDSPLETLNYVACHDNRTFWDRLKITTERQ
ADISDADRIRMDKMGAVLVLTSQGIPFIHSGQEMLRTKGGDYNSYNKPDAVNKIRWQWKV
DHRDVFDYYRGLIALRKAHPIFRMKIRQEVLDNLKFFDDHLGIPVPPRCIAYRLTKGSSG
DAWSQVILLFNPNEGRMTFSLPKGKWVVTVDEDEAGENPVKTGSRVFSKGKARVPGRSAM
VMYLEGGS*
>LJUY01000010.1_22 # 26945 # 28228 # -1 # ID=36_22;partial=00;start_type=TTG;rbs_motif=AGxAGG/AGGxGG;rbs_spacer=5-10bp;gc_cont=0.544
MAHFKIGWFSGPLIGLLLCVQGLGAVPLDISGIVFEDANANGRLDADESTLPHVVLSDGM
GVVLTDEWGRYRLSTESSRVLFVSLPGEYLAHNDFFEQLRAHHNGDIIDFPLVKHPWSDT
FSFLFFTDSHVTPAEKYNAVAGLQAAVDHMNGQKAAFIISGGDLIMDALRACEDKSRAQY
RIYQELISQLRVPLFNALGNHELFGIYLEGVGDDPCVVEEDDPLYGVGLYREYLGPDYYS
FNYGSYHFVILNTIGVTKVRNSEGDTVRTYYGTVGPKQLEWLKKDLEMVPDEASIVLVSH
IPFVSIGLTFAGYNQWQIVNYKLDDPEAISYTHVVNNASQVINEVLADRRVILALAGHHH
NYEVTRWTTNEHDMTFVTGGAISGGWWRGDHRIAGSSWPEGYVLVNLREGRLEDLRYISY
GWRGYKE*
>LJUY01000010.1_23 # 28806 # 29744 # -1 # ID=36_23;partial=00;start_type=ATG;rbs_motif=AGGAGG;rbs_spacer=5-10bp;gc_cont=0.567
MGKIARDITELVANTPLVRLNRVTEGLGAQIVAKLESFNPLSSVKDRIGLSMIRDAEQKG
LIKEGTVIVEPTSGNTGIALAFVCAARGYQLILTMPDTMSLERRRLLVALGAQLFLTPGV
EGMSGAVKKAEQIAGETPNSYVPQQFRNPANPKIHRQTTAEEIWRDTDGKVDILVAGVGT
GGTITGVAEVIKERKSEFRAIAVEPEGSPVLSGGSPGSHKIQGIGAGFVPDVLRPELIDE
IITVRDEDAAQMARRMAREEGLLCGISSGAAAWAALEVAKRLENEGKLIVVILPDTGERY
LSTELFEEKGIG*
>LJUY01000010.1_24 # 29807 # 30157 # -1 # ID=36_24;partial=00;start_type=ATG;rbs_motif=AGGAGG;rbs_spacer=5-10bp;gc_cont=0.584
MSQPGNKEAGQIPAGEAIDLAGLIEYASGSIVSRQLAKNDAGTMTLFAFDAGQGLSKHST
PFDAVVQILDGEAELIIGGRSVFAEAGQLVIMPADVPHAVKAPQRFKMFLTMLRAK*
>LJUY01000010.1_25 # 30218 # 31408 # -1 # ID=36_25;partial=00;start_type=ATG;rbs_motif=AGxAGG/AGGxGG;rbs_spacer=5-10bp;gc_cont=0.528
MIAEVKKNVYWVGAVDWGIRHFHGYELSTHRGTTYNAYLIRDEKTVLVDTVWGPFADQLV
ENIRQIIDPSKIDIVVANHAEVDHSGGLPVVMRHAPNATVVVSQRGAESVEGHFHQPWKF
RAVKTGHNISIGQNELIFVEAPMLHWPDSMFTYLTGHNILLPNDAFGQHYASAYRFNDEV
DQGELYEEAHKYYANILTPFSDLVTKKIDEVLALSLPVDMIGPSHGIIWRKDPLQIVKKY
QEWAAQRPEQRAVVIYDTMWDGTRRMAEAIGDGLTDVGVDHKILHAVVTDRNDLLVEVFR
AKTVVVGSPTLNNSVLPTIAPLLYDLKGLKFKNKLGAAFGCYGWSGEGVKVIEEQLDQAK
IPVIREGIKCKWQPRAEDLEACRSFGREVGKATKKA*
>LJUY01000010.1_26 # 31405 # 32577 # -1 # ID=36_26;partial=00;start_type=ATG;rbs_motif=AGGA/GGAG/GAGG;rbs_spacer=11-12bp;gc_cont=0.535
MEAIYLDHASAMPIHPKVWEFAEPFLRKGFGNPSSTHSVGSEAKKVVEEARGKIADFINA
EEAQCIVFTSGATEANNLAIKGAAVRNMAQGKEIGASAIEHMSVLNPMKELQKSGFQLNR
IPVDATGIVSAERLSEMVSQETTVTSVMYANNEIGTVEPIGEISEIVHQRGLYFHVDATA
AAGRIPIDVQKDGIDLLTLSSNDLYGPQGAGALYIKKGIKLQTVLPGGGQERGLRSGTEN
IFAIAGMGQAARIAKDEMEQETNRLKTIRNKLIEEIQKIDQAYLTGHPAQRLPHHVSFRF
SGIEGESIVLNMDMGYNIQVSTGSACSSKTLEPSHVLLALGLKHEEVHGSMVITLGRSNT
MKQIPLITKAVKETIERLRILSPLYKGDQS*
>LJUY01000010.1_27 # 32599 # 32961 # -1 # ID=36_27;partial=00;start_type=ATG;rbs_motif=AGGAG;rbs_spacer=5-10bp;gc_cont=0.485
MKDEKLILYVQTSDEPERQYSPLVLAQTAKAMDLNPKIYYLGQGLKILKPGAADNIKLGS
FPSVMELMKKTLDMGIEILVCEASKQMLGWDKVDLIPDVKIVGAATLNDLALEAGTTMWF
*
>LJUY01000010.1_28 # 33040 # 33282 # -1 # ID=36_28;partial=00;start_type=ATG;rbs_motif=AGxAGG/AGGxGG;rbs_spacer=5-10bp;gc_cont=0.481
MDLDINADAELDCVGLYCPMPIFMTKEKIDQIDVGQVLKVEADDPAAEEDIKRWAKRTGN
EILKLEKEGPILTFLIRKTK*
>LJUY01000010.1_29 # 33563 # 34057 # -1 # ID=36_29;partial=00;start_type=ATG;rbs_motif=AGGAGG;rbs_spacer=5-10bp;gc_cont=0.467
MELSNYSVEDLMLTALKSEIEAKVAYSQLAEGVENFILKERLNFLAGEEEKHRRFFERLY
KKSFPHKEMTLPQESPVPLPQIQIDAENMPLSEILESAMEAELAAHDFYNRLADRYDQQP
DVKKMLLYIASMELGHYKILEIERDNAKKFEDYDSQWPMMHVGP*
>LJUY01000010.1_30 # 34101 # 34877 # -1 # ID=36_30;partial=00;start_type=ATG;rbs_motif=AGGAGG;rbs_spacer=5-10bp;gc_cont=0.562
MRREIIKIDEERCDGCGLCVPACAEGAIQVIDGKAKLVGEVYCDGLGACLGECPQGALTI
ETREADAFDEGAVEKHLESFLEEKTTPDWEPKSKTPACDFTCPGSASQVLQRQGTSPSAA
AEETGAIATQLGQWPVQLHLVPVNAPYFQDADLLIAADCVPFAYGDFHRKFLKGRALVVG
CPKLDDMEAYRRKLSEIFRQNDIRMVEVAHMEVPCCFGLVQLVQAALRDSGKEIPLVLTK
VGIRGEILERSQAATATS*
>LJUY01000010.1_31 # 34870 # 35301 # -1 # ID=36_31;partial=00;start_type=ATG;rbs_motif=GGAG/GAGG;rbs_spacer=5-10bp;gc_cont=0.498
MPKVMHISEAASLALHSMALLASKPETIFSVRGIASALHVSEAHLSKVLQRLARVGLVRS
SRGPKGGFALGKKGDEITLLEVYEAIDGPLTSNRCLFETPICSGAQCIFGDLLLTTNNRY
RAYLEGMKLSELTDVYGQEDVDA*
>LJUY01000010.1_32 # 35547 # 36320 # -1 # ID=36_32;partial=00;start_type=TTG;rbs_motif=None;rbs_spacer=None;gc_cont=0.544
MTKSMSYEGDLITRRVIIATGQVDLTALFDWSYGLYIVSSHDGERLNGQIANACMQVTAE
PPRVAVAISKNNLTHEYIVKSGQFGVSVLDESTPMKLIGLFGFKSGRDVDKLAMCKYKKG
ITGCPLVTDSVISVFEAKVIDQCDAGTHTIFVGQVVRAERLRKGKPLTYAHYHEVKKGKA
SKNAPTYRGHIEKKELKPEKRREGMQKYICEVCGYVYDPAQGDPDGDIAPGTEFDALPDE
WVCPVCGAGKDQFSPES*
>LJUY01000010.1_33 # 36317 # 37522 # -1 # ID=36_33;partial=00;start_type=ATG;rbs_motif=GGxGG;rbs_spacer=5-10bp;gc_cont=0.550
MKTYFQATQVNDRVYWVGAIDWSIRNFHGYATDRGSTYNAYLILADKVTLVDTVKAPFLE
EMLVRIASVIDPRKIDYIISNHSEMDHSGCLPQAIQAVKPEKVFASVMGTKALQEHFHLD
REISEVKDGESLSLGNLNLTFLETRMLHWPDSMVTYLAEDKLLFSQDAFGMHLASSERFA
DQIEDWILNYEAAKYYANILLPFSALVSKLLERVKGLGITIETIAPDHGPIWRKEVSRMP
KLYATWAAQRPTNKAVVVYDTMWQSTALMARTIAEGLRAGGTMTKLMPLESCHRSEVVTE
VLDAGALLVGSPTINNNMFPTVAGTLAYLKGLKPKNLMGTAFGSYGWSGEAVGQVMEVLA
EMKIDLIGDGLKVKYVPDESVLAECFSLGSRVAEKLGKVSS*
>LJUY01000010.1_34 # 37545 # 38039 # -1 # ID=36_34;partial=00;start_type=ATG;rbs_motif=AGGAGG;rbs_spacer=5-10bp;gc_cont=0.535
MGVEFNADEIFEMAEQIERNGAKFYRKAAEGFEGSGTRDTLLNLASWEDQHLKIFSNMRA
NLPDKDRGWEMFDPEGQAAMYLRAMADGHVFDVKTDPSEKLTGKETLEEIYRTALGLEKD
SIVFYQGIREMVPERLGRNKIDDVIKEEMRHVTILSNQLTSLKP*
>LJUY01000010.1_35 # 38039 # 38560 # -1 # ID=36_35;partial=00;start_type=ATG;rbs_motif=AGGA;rbs_spacer=5-10bp;gc_cont=0.540
MLSKKMQTALNKQIVAELYSAYLYLSMSAYFHSISFGGFANWMRVQAMEESTHAMKIFDF
VNERGGRILVSAIEKPATNWSSPLAAFQTVYKHEQKVTGMINSLVDLAITERDHATQNFL
QWFVSEQVEEEASADDVVQKLKMVGKEGGGMFMIDRELGQRVFTPPAAEEGGE*
>LJUY01000010.1_36 # 38565 # 38939 # -1 # ID=36_36;partial=00;start_type=ATG;rbs_motif=AGGAGG;rbs_spacer=5-10bp;gc_cont=0.563
MTEKMQVYKCETCGNIVEMLHGGAGQMICCGKPMKLYVENTVDAAKEKHVPVVEKTADGF
KVKVGSVAHPMEAQHYIEWIQVIADGQTYRQFLKPGGVPEATFCIEADQVTAREYCNLHG
LWKG*
>LJUY01000010.1_37 # 39276 # 40787 # -1 # ID=36_37;partial=00;start_type=ATG;rbs_motif=GGAGG;rbs_spacer=5-10bp;gc_cont=0.564
MAKGKKTLTRNFGQPVDNDQKLMTAGSPGPVLIQNIHFFEKLAHFNRERIPERVVHAKGA
GAHGYFEVTHDLTKYTKAKFLSKVGKRTEVFARFSTVGGEKGSADSARDPRGFAVKFYTE
EGNWDMVGNNTPVFFIRDPIKFPDFIHTQKRNPRTNAKDPDMFWDFLSLTPESIHQVTIL
FSDRGTPKSYRHMNGYSGHALMWYNDKEEYVWVKFHFKTAQGIQNFTNQEAELMAGKDPD
HATGDLFDAIERGDGPAWNVQVQIMTPEQAKTYRFNPFDVTKVLPHGDFPVMPLGRMVLN
RNPENYFAEVEQAAFSPGNFVPGMAASPDKMLQGRIFAYHDAHRYRLGPNYHLLPINAPK
ASAMNNYQRDGFMRVDGNSGGGPNYNPNSFGGPVPDPNVAEPPFEVSGMAARHPEALTDD
DFVQAGDLYRKVMTDEDRDHLIGNIVGHLGNAQKYIQLRQTALFGKADEDYGRRVATGIG
LDVKEVQGLAEMTQEDRIKATEK*
>LJUY01000010.1_38 # 40902 # 41474 # -1 # ID=36_38;partial=00;start_type=ATG;rbs_motif=AGGAGG;rbs_spacer=5-10bp;gc_cont=0.565
MALKGSKTEKNLLTAFAGESQARNRYSYFSSQARKEGYRQIADIFEETSNQEREHAKRLF
KQLQGGTAEIQASFPAGVIGTTAENLKEAAAGENYEWTDMYPGFAKVAEEEGFDEIAAIF
RAIAVAEKQHEKRYLGLLANVEQETVFKKDKPVVWRCLNCGYLHEDSEAPELCPACAHPQ
AHFELLCENW*
>LJUY01000010.1_39 # 41476 # 42762 # -1 # ID=36_39;partial=00;start_type=ATG;rbs_motif=GGA/GAG/AGG;rbs_spacer=5-10bp;gc_cont=0.573
MLELLINVATEFWFVLSEMAPYLLFGFLFAGTLSVLLSAEMVERHLGGRGIWPVVKATIF
GIPLPLCSCSVIPVAASLHRHRASRGATTSFLLSAPQTGVDSIMVTFSLLGPVFAVFRPL
AAFFTGLVGGSLVTLFQPAEAEKGGNGVPSCEDECCTNVNRSGRVIRLLRYGFVTLPRDI
GKALLIGLVIAGFISAIIPDDYLSGVLGAGIGAMLVMMLLGIPVYVCATASVPVAAALIA
KGVSPGAALVFLMTGPATNAAAITTTWKIMGRRTAVIYLTTVAITALAAGLFLDYIFTAR
GGSAAPSMPGMIPAFVKTICAFILLAVLGPAIWFSVRGPAQITSSSREGPMVTLSISGMT
CHHCVQSVHRVLSKGPGVQSVVVDLKEGKARVEGKNLDIPALRRGVENIGYRVEKVDEEQ
QSTSKKEE*
>LJUY01000010.1_40 # 42878 # 43294 # -1 # ID=36_40;partial=00;start_type=TTG;rbs_motif=GGAGG;rbs_spacer=5-10bp;gc_cont=0.518
MLSNKKLRMSRQRKAILEALNDLHCHPTADEVYEMVRRKVPHISLGTVYRNLEILTSSGV
IRKVQLGGAQMRFDDCRDEHYHIRCLRCDRVDDLPLDPLNLSEEILSAQTGYKIVGHCLE
FIGVCPRCQDEEGGDEAA*
>LJUY01000010.1_41 # 43541 # 44389 # -1 # ID=36_41;partial=00;start_type=ATG;rbs_motif=GGA/GAG/AGG;rbs_spacer=5-10bp;gc_cont=0.450
MNPLDFFKNLIKILRAKPHIPESLSENEPLQMILHRRSIRRFSDQDIPHDVFGAILEAGR
LAPSTVNLQTWHFIAFTNSSWKQHFGQQIPFKGNRAVIVLGDINRTKQIITTFPYSPLVE
YTTAVINASLAAMNMNIAAEALKVSSVMLSETGKSGYFDAQYLKEKLSLPNGVFPLMTMV
FGYSQGGFAPMPPKLPLEAILSNAPCYGEADMEILRDWYNQMTAGYKAAFPLSSFKAQLE
HYRRNIERAEKELRHLIFYKDRHSTLDEFPSTNSTDRKEGSP*
>LJUY01000010.1_42 # 44410 # 45690 # -1 # ID=36_42;partial=00;start_type=GTG;rbs_motif=GGA/GAG/AGG;rbs_spacer=5-10bp;gc_cont=0.449
MKDFESIYPPKKNYYRLPWSKNDNPIGWLEVTDICDMHCKGCYRQRLTGHKTLDEIKEEI
RFFKRWRNCDNISIAGGEPLIYPEIEKVVEFTAENGMKPVVLTNALTLSREKLRELKKAG
LAGLTIHIDCLQDRPKWKGKNEAELNELRQYYAEMVSEEKDVYCSFNSTIYYSNFRHIPE
VLRWAIENIDIVNGIIFITYRGVPISDKIDYVVGDKTIRVQDKLSYTTDKLSEIDIMSTD
IYTIIKNELEEYEPSGYLGGTGSHDAYKWFIAALLASKNEVYGSVGKKTMELTQTFHHLL
WGTYVAYPNLSKTSKAVFLTAFFDKSIRKAFGKFLRSALHNPLHVFRRVYLQSVAIIQAP
DVLPDGQADMCDSCPDMTVYEGHLVNSCRLDEYRKLGGFVNVAFQEGKNSPRAELEAGSH
PTSDEK*
>LJUY01000010.1_43 # 45904 # 46860 # -1 # ID=36_43;partial=00;start_type=ATG;rbs_motif=GGAGG;rbs_spacer=5-10bp;gc_cont=0.506
MRPNKVILLIVVVIFGLIIINSAFFIVDQTKQAIITQFGKPIREVKEPGLKVKWPFIQRV
ILFDKRLLQWDGRPTRIPTLDKKYIWVDTCARWRIISPLKFLESVEGNESIAQAKLDNII
EGAVRNRIADNALIEVVRNSNRPIYTTQVSSGGAEVRVQKEVEEIEVGREKITRAILEDA
AEKTLALGIELVDVRIKRINYVETVRERVFERMIAERLQMAAQYRSQGEGEKSKILGDKE
IQLKTILSQAYRQSQEIKGQADAEATKIYADAFKKDPEFYSFVKTLEIYKNTLDENTWLI
LTTDSDYLKYLKSLPPGG*
>LJUY01000010.1_44 # 46857 # 47855 # -1 # ID=36_44;partial=00;start_type=ATG;rbs_motif=GGAGG;rbs_spacer=5-10bp;gc_cont=0.545
MDSRGRNSVVLGGEEFHMPAISKRTIGFVVIIVVGLIFLVTTFYKVGADEVGIIRRFGRY
SRTTQPGLHLKWPFGIETLKKPKVKRNFTQEFGFRTVKPGVLTQIRKTGYADESLMLTGD
LNVGVVEWIVQYKIEDPKAYLFNVREAEETIRDIAEVAMRLSVGDGSVDEVLTFGKMDIA
EEVRERLQAVLDAYELGIQIILVALQDVNPPDKVKPAFDEVNSAMQDKDKLIQEARREYN
EVVPRASGEAEKMIKEAEGYAVERVNTARGDAQKFMALWREYRNAKDVTKRRLYLETIQE
VIPRLEKKYIIDDGVKGLMPLLGITPQAGGAK*
>LJUY01000010.1_45 # 48233 # 48802 # -1 # ID=36_45;partial=00;start_type=ATG;rbs_motif=AGGAGG;rbs_spacer=5-10bp;gc_cont=0.512
MKVTTILGSPRKNGNTAKVLGLLEKLLAQGHKVDRIDIADFQVRGCLGCGACKKITDQPG
CVQDDEANALFERMLDSDILIYASPLYSWGFTSQMKAFIDRHFCLVTGYGGPDYQSLIAG
KRLALLVTCDGPIENNADLIQVAFERIGDYVRCDLVGKYIIPFSSTPDALKDKAIEVARQ
MAKDIVGAC*
>LJUY01000010.1_46 # 49090 # 51129 # -1 # ID=36_46;partial=00;start_type=ATG;rbs_motif=AGGAG;rbs_spacer=5-10bp;gc_cont=0.565
MKRIILSMVMLVACSLVWTSGAWSEGFGSPIMDGIPDAIYGTFEAADPDTDGAGNDNMDL
LNLYVCNDGSYWYFCFTIDDDIATTNWGKYVIYLDTNGDSSLGATSDAWTRSVRGIATHL
PEYGLYSWVDSPPYGTDHTQFWGYSDSAGSWAMFNGLDGAALSAGDTSGLEWKIARSRIG
NPDSLWCEVWSTGGGSSDNARDTSNDPSDDWNGVAGDWADTAKIALSTLVHRSVGADTTK
PRVEGAVATDWTHVSVTFSEAMDTSAYNPANYSITDGLVVSAAESLATDQVLLTTSSQTY
GVSYTVTVSSNVKDLGGNGMDPTADDASFIGFGIAQVSFCVIDTMDTLYAPGYKFKGSWD
TNTYHAYDPSWGMGFLYDMYDDGSNGDETPGDHIWTHILDLVTDNGANTWQWGVTDTGGI
WIDGNWQFQVTDTTDQKLTYTPIELTEQAVAVVFSVDMSMVDTVKSPLIIVGSVSPLTWD
FLPTNPDTLNDEGLNGDATAGDSIWTITVTFPLGSNKWVDYKYGNGAEDNDLPPFVNRVH
IVDDDNYSVGNPQVRPADLFGYFLDVIPKAVDDLSATLSDGSSKSSSGDISLEWSAVTLN
LNDHPVWVDRYRIYRDTTAQDAGSTLIDSTEDLFYLDTTGVVGDTGTHYYYSVTAVSVTK
ESDDSDPVGEFDRALMNAK*
>LJUY01000010.1_47 # 51565 # 51948 # 1 # ID=36_47;partial=00;start_type=TTG;rbs_motif=None;rbs_spacer=None;gc_cont=0.484
MNQQEGASLIAWSMVIVSLYDPATVITVPLDSTLELLRIARIEGSEDSAIFIDNEMTFID
INDIQAWEGLNGISQIIILKTVSYTPRTRWLTSPELWTPTATVEVKMLTGAPELPSFVPI
KVLDHDI*
>LJUY01000010.1_48 # 52384 # 55407 # 1 # ID=36_48;partial=00;start_type=ATG;rbs_motif=GGAG/GAGG;rbs_spacer=5-10bp;gc_cont=0.573
MVNDIFKRSHTAFFLAVAVLFGAVLIPTSTLGQAYTQLQVLLPGETEAPGTPTGKLGSPQ
AQTVQVPFTVKVRACDLSWNTVTSITNIVLIGSSDESATLPGSTPLVNGQVNLTVTLNAA
GSFTIWARDETDPTIPEATSAAVTVLALQTFQFSDIHQKHTYAGVSESYTIWAMDPTGNV
VTGYSGPVRLRQITSYGDGRVSPEVVTLTGGIWSGSLTMYRADESSINRGNVNLFAFLEA
NPSINGTSDPFIVHPGPFTRVQIVVPGQNPAPGSVSGVSGSPATQGAGQNFNVDIYATDT
YWNPVPSFDNVRITSSDPGASTPVSGALMEGFRQFSISLGTVGSQTLTVTDQTNGSIQGM
TSTGIPVIPSAPDHFEIDPISSPLVAGEPEIVTIRATDVGGNTLPDYHGNATLSANTGPG
SISPEDIVFSNGAWTGEMIFRGAGGAVSFTCSDFATPPHTGTSINFQVLPGPFAGLQVLL
PGQVPQGGTDSGFSGTPSIQNAGSSFSIMVRAVDAFWNRVPGIDDRIALSSSDAFADIVP
ETTLVNGELILPVTLFKSGSQTISAADLDSASIDPHTSSAVEVLTGPYSRLLILVPGEEL
APGTENGRTGTATDQSINYAFTITVYATDAWWNPVTGVSDLVRITSSDPLAELPQDTPLV
DGRVDLNVRLSTGGYQQITVSNITQRGMPTSTTEVRAISSGLHLEAEVNPTTVQAGESFT
LTVKVTNDAGSIIQEINSFVDVEVQNASTQEPGKGTLLTTRFQLLQGQRSIQETYTFAES
IILIVNDNQGSAPAATDVILIEPGPPVAIEVASNPTWVGGNKHAAVNARVMDLYDNGVPE
QPVDFELISGLGTLTSIDSITNADGVARADFLSPRIPEISRVRATSNSLVAELDIETALV
NPNLPGGTVTNYPNPFHPGEAPTTIAYKLADNATVALRIYTLSGGLVLRKDFSSGRPGGI
AGLNEYKWDGRNGAGDYVSSGGYVLVIEAKGSGETLHVMRRKIAVVR*
>LJUY01000010.1_49 # 55420 # 56688 # 1 # ID=36_49;partial=00;start_type=ATG;rbs_motif=AGGAG;rbs_spacer=5-10bp;gc_cont=0.560
MNYFLSHRNGTFALALAISFGLAMAGGTSARAADQNGGVPGDWLSRYAGARALGFGGAFV
ATADEPLGVVWNPAGLSQMFQNGVHFETAYLFEGTSINAFSFGVPARWFPSFGLTVLSLR
SDGFERTNELNESLGSFYEGEMAFLLSASKNLSPRLSLGANVKVVRQTIEEFDAAGVGAD
FGLLLYLTPTLRLGTSLLNVGGPRLTLRETDEVYPLEIRGGLSKNLFSDRGLITFEIDRR
SGPGVSFHGGSEFWVHPSMALRLGYYDDSPTGGFSYRFPHGIRLDYGLSDHELGVIHRIG
LSFQFGGFFASSEAIPPVFSPIGEQSVTKFHLKAKTKASSSNWSLEIVDKSNQMVRRFSG
KGAPPAHVMWDGKGESGLSLPDGLYSYQLTVEDQEGRKFTGPKRTVEITTSGPQGTVPIV
IQ*
>LJUY01000010.1_50 # 56713 # 59844 # 1 # ID=36_50;partial=00;start_type=ATG;rbs_motif=AGGAG;rbs_spacer=5-10bp;gc_cont=0.573
MSHLKPKSSMAFATLALSGMVLFAMAILSGPAASEANAPVNAQPTTLSDVGMELEKIRLF
PITGRQNALEEVARSINELMRVGIPSEQRSAAYFLSGEIRYDLGNYLQAAEEFRKSEKAS
KHNSFSGAAAAASIMALEASGRDDDAARAWMKWENKYKNNPFLPEVLLARAWNALRRDTL
ATATKRLEQLTSSFPWMEKDPRTILLIATVAYLEERPADALAALTDEITGAAATYLRALC
YEAEGAMLKAAAQYQEVVERYPESTLRDHAMLAKANIFMTSGVYRSATEEFTLVVEKASQ
PYVHAEAALRNAASVFLDGDATGGADLLREVVKNHAGTDQAARAQLLLGEVLFSQSLYKE
AIPEFNRVLTDYFEHSLAARAQYRVGRCLDALGRQSDATSTYQAVVSGYPLAPEAPAAAY
LAGVGLLEQDRPLAAVPYFQLVLDRYARDDSTGTLVFASPDHQELVEASLCLLELSYHRA
GDLGQLSGVPHLMLQKMPHSSSPWRAYALLIDADALAAQARYSDAQAVLDNLIQEFPEHP
VGISANRLLAWTFAQQGRDDLAIKTEERMLARYASHGDMKSLSSAYLNKAHILFNRKSYQ
EAAATYDEFLDRFPNNPQHLLALYQAGLCYLRLNLAGDAVDRWEAIVAKAPDAEIAERAW
VRAGDLYFQAERFEDAKRCYQGLLDHFTNSRITALGLLRLAQCEYNASRDPEALELYSVV
VARFPDSAEAREAERGMELALYRLGQREDGSEVLAQLVERYPTSAFAADAQFEIAMRHYK
EKHFRQAAEEFRRVVSQFPDYSAADRAHFLMADAHGQVGSAQEARLAYEQFLLFFPESEL
RTTVRFRLGSLRFGEGDYIRAAVDFTSVLDANASEELSSASLYNLALCHRMMGEAAQAQE
ALERYREQHSTDDERAADVAYQLGEIHDSAGRTALAAEEFKRALASQPSANLTIELYYRL
GQCREQLGDHDGAINAYKKAGAAKDKADAFRLSAVARCAALYEEEGKFKEALSAYYSLIQ
DAEDPELVFAAEQRASQLETIIK*
>LJUY01000010.1_51 # 59878 # 60576 # 1 # ID=36_51;partial=00;start_type=ATG;rbs_motif=AGGAG;rbs_spacer=5-10bp;gc_cont=0.554
MFSDFNWMDAIFNSPIFLVLVVCSVVTLGIAIERAYYFWKRRGNPDETLTLALKKLRTGK
IKEASWTCENSPHPMGPVASQVFQSENPQGESFEERLHITLSQQKILLERNLGFLGTMAA
IAPLIGLLGTVWGIMRAFHDMALTGSAAPAIVAAGVAEALMTTAAGLIIAVPALILYNHL
SRRMNVMLTVAENHARSLRMALIEAMTNEAPQPKISDSRVDVRPLEPVGTEG*
>LJUY01000010.1_52 # 60573 # 61025 # 1 # ID=36_52;partial=00;start_type=TTG;rbs_motif=GGxGG;rbs_spacer=5-10bp;gc_cont=0.539
MTGEIRRHADEVRIMFHKKVHQNEQGEREINMTPLIDVSLVLVVMLLLATPLTFESSIAV
NKSATSAQTADSVSNEKRIELRVVSEEKVQVNRNLVNREVLVETLQPLLEASSPALVVVA
CADNVSHRAFVDVLDKAKLCGATEIAVMGR*
>LJUY01000010.1_53 # 61027 # 61452 # 1 # ID=36_53;partial=00;start_type=ATG;rbs_motif=GGAGG;rbs_spacer=3-4bp;gc_cont=0.552
MRLFTVTPNSNIPKINVAPIIDVALVLVIILLITAPMLSVTDMGVSLPQAQTRGVEDAVR
LSITLSKTGEMAINEQPIAPDDLTSILCSCLSKQNNENMLVVVRADEDVSYQAVRKILRA
ARAAGAKRLAIATRQSGRENR*
>LJUY01000010.1_54 # 61449 # 62393 # 1 # ID=36_54;partial=00;start_type=ATG;rbs_motif=GGAG/GAGG;rbs_spacer=5-10bp;gc_cont=0.541
MNTSTMSLELTAIRSHTRKGMGASFLVHILFFVWLILYRNLVPAPPGIIEITWIESVEAE
PVAAPITAAAIITETNQKLVDWRPSSQQSQVHFPRETPQADVALRPQNKEAIEDKLSERL
ASLQRNATEKHTYVAAPITSSPIASSPLANIPTKGSTTHGSIELARQPVTDYQPIELRYA
ESKLPRPTMAMVKNPAPSITPASEKKTDYVARRTLAGASLVGPVVDRPLVSYNTPRYPEW
AKREAIEASVTLYFVVLPDGRVKENVLIQKTSAFEDFDRNATSALLTWRFEPLQGDATGE
QWGLITFHYKLSDA*
>LJUY01000010.1_55 # 62426 # 63388 # 1 # ID=36_55;partial=00;start_type=ATG;rbs_motif=AGxAGG/AGGxGG;rbs_spacer=5-10bp;gc_cont=0.558
MFFTVSRHTCSVCTAALTGIVLLFSSTWAADDMVSPDSGMILRGGEQGTVFKSLTVEGED
QIRIEFSRPSLDLELDPKLAPGLEWESTHELLDHYGLDLVSPLLKKSAYERCPYLPRPWL
NQFASGDIVHFRPAVEGVDRWELTVANSQGHSVAIFKGKGKPPKEIGWDGRSLDGALVPP
GLTYSYVLEAFDRAGNKRNFVGEGFELPSYRRETPDGFALLLSGRELSRSASLSHNDSEA
LPAPILLEAASWINLFSRPDHLIRVEVTARTYDQANALSQKVVDTLKPLLLGDPIRIQDY
TNVQPDAPDQGTVSITVSRS*
>LJUY01000010.1_56 # 64016 # 65986 # -1 # ID=36_56;partial=00;start_type=ATG;rbs_motif=AGGAGG;rbs_spacer=5-10bp;gc_cont=0.542
MRATTLMVLSIVLLSTAAMADVPGLINYQGTLTDTNGVALDTTVSMTFSIYSDSTGGTQV
WTETQSGVVVSSGLFNVLLGKVNSIPDTTFDDPSLWLGVRVGTDAELQPRERIASVGYAF
KAADAQSSGGWTDDGTVVRLTTVTDSVGIGTASPAEKLHVVGSAKIDSTLFANRVSSNSP
LQLQTVGMTRVYIDDTTGNVGIGTLSPAEKLEVAGTAQMTGFKMPMGATASYVLTSDATG
VGTWQPPGGVGDGDWSGASTGFMYASNVGDDIGIGLTSPVSGSKVEVTRGNINVDIISSS
DNGIGVANVGPLGHGIFVSLYNPANALNGIDSWTAGTGFGVYGESQHNDGVHGKTQRAQT
FNILTDIKGGVHGSPKMAYYDDADNFAVVGTPDENSATGVLGIGGMKGHGVVGIPGDEPG
FTTAGVRGITYEGGWPPAHFPLTPAIIKEQVGVLGQAAEYVGVWGESIYKMGVVGTVGRQ
LQYPDLLDSAGVYGYSDISYGVIGEADLDDSSKAGVQAIGDGVNALGDPRAAALEIRDGA
VTVSGPNRPAGTLVFTPSWTSQTNEWVIVTCTCGCEHDPHCHIYYYWTLTTLMNPLIVQD
SIILLTVEATEPMFAQVVAKGTGVASIRVTCVTPPFPPPGDIQVHYLIINPFPPGQ*
>LJUY01000010.1_57 # 66363 # 68684 # -1 # ID=36_57;partial=00;start_type=ATG;rbs_motif=AGGAGG;rbs_spacer=5-10bp;gc_cont=0.534
MKATAYMMVLSLLLLSTVAIADVPGLINYQGTLTDEYGVALDTTVAMTFSIYTDSTGGLT
EWSETQPDVLVSSGVFNVLLGSVNTLTVGVFRAPVRWLGVQVSGDPELEPRQRITAVGYS
FWAAEADTAEYAWSGGSGSGWVDDGNVVRLETEADSVGIGTSTPSAKLDLSGDININSVY
KIGGTTVLSVPDTENVFVGPGAGENNTGSYGTFVGQDAGRDNQGDENAFLGPSAGFSNTT
GSSNLFLGQRAGFSNTTGHNNVYMGYEAGYHNVEGNSNLFLGHQAGYFETGSNKLYIAND
NVPSAVIIYGDFSTGRVGIGTTSPAVKLDVQGTLNVGENYSGHDVNFYGASGGGRLFWAE
SKMALRVGRDSDGTHWAPDSIGSYSLATGYNTQASGDYSTATGGLTTASGHYSTAMGWDT
RATGNNSTAMGVYTYAVGNASTAMGYGSLANGHSSTAMGSSTALGNYSTAMGRLTTASGD
YSTAMGHFMAASGDYSTAIGRYVAADTTDAIILGRGISNSDRLINNIPNSLMVGFNATTP
TLFVGGADQRVGIGTASPGAKLDIQGTLNVGKDSTGYDVNFYGADGGGRLYWAEDKMALR
AGKDSDGSYWAPDSIGHVSLALGENAKASGTNSTAIGARANASGGLSTAIGFFTNASSNY
STAIGNHVTAEAPFAITIGSGISYLDPLVNNIEYSLMVGFNTNTATLFVGGANHRVGVGT
TSPARKLHISDVMRLEPRSDFPSSPSDGDLCIKGSAGSRHIYCYLNGVWSQLD*
>LJUY01000010.1_58 # 69037 # 70371 # -1 # ID=36_58;partial=00;start_type=GTG;rbs_motif=GGxGG;rbs_spacer=5-10bp;gc_cont=0.593
MIPPLRFGPVIDGDAGLVVVDISDPAAPVWAGYYDTPGWANGVAIAGDYAYVACDDAGLV
VVEVFQRAFSLEKNTGRSLVVSASGEEIPRARLAATQLDSIGWELSADGGTSWEGLTPGG
GWCAFATPGSSLVWRSEHVYAGQGVNPACSDLEIEWLYNFAVIDSIVDVPDDQGGWARVH
FTRSGRDFADEPTYPISGYYIFRRIEDLFQKARMIGEAKIVEKGKRETSGARQKTPVIPA
SARGSGSFYLNDGHSLISEGKSDGLPPGTWEVVDSLLALGEDQYSCLVPTVADSCSTLTY
SVYCIQAQTDTPSVSYFSPPDSGYSKDNVNPAKTQVSVMAAGSAKGSVGTIWLTWDQVST
GVDGSSEPGPISYRVYCDEDPNFTPGPGNLLTTTADLSYAHTDARIGDPAANLYYVVTVL
DGVGNESAVSNVVGEFDKSLASME*
>LJUY01000010.1_59 # 70331 # 71299 # -1 # ID=36_59;partial=00;start_type=GTG;rbs_motif=GGAG/GAGG;rbs_spacer=5-10bp;gc_cont=0.638
MIDGDAGLVVVDISDPAAPVWAGYYDTPGWANGVAIAGDYAYVACDDAGLVVVDISDPTA
PVWAGGYDTPDRAHALAIAGDHAYVACDDSGLVVVDISDPTAPVWAGGYDTPYRAHALAI
AGDHAYLACYAAGLVVVDISDPANPSLAGSYDTPGRARGVAIAGDYAYVGDGSTGLVVVD
ISDPTTPALAGRYNTFGYAYGVALAGDHAYVACDDAGLVVVDISDPTTPALAGSYVTPGS
AYGVALAGDHAYVADGYAGLVVVDISDPTTPALAGSYDTPGPGHANGVAIAGDHAYVGDG
STGLVVVDIGDPTTPVWAGDRW*
>LJUY01000010.1_60 # 71296 # 71472 # -1 # ID=36_60;partial=00;start_type=ATG;rbs_motif=AGGAGG;rbs_spacer=5-10bp;gc_cont=0.554
MKKRLSVGSLLLSVLLVFLLCLAAEAVVHRHLEDFSTTQYQDTLNTTAWWDTVGGEIK*
>LJUY01000010.1_61 # 72491 # 73627 # -1 # ID=36_61;partial=00;start_type=GTG;rbs_motif=GGA/GAG/AGG;rbs_spacer=5-10bp;gc_cont=0.565
MARGKVQLVKAMLDGDIEPSANLAHLLSRCLTCGACQEACPGDVQVTEIILRARAELVSG
QVLDIGQRDFPSLARWAQYLQTAQSSAQRPLSAILKLLDETHGQAMARVHGELLSDHGDR
QNEPKNPRMRVAYFPGCAQEIYPVVVKAVVSILERNGIAAVIPEGLACCGWPFLEAGDFS
TARRLAQQNIEILQKQGLDAILTGCAVGVRMLKRDCRELLGLEGFLVPIYDVAEFLTDVL
PDHVDFSALPLKVAYLTSPGLNGDEDWHHKLLTQIPELELVELEVPEARWAGSLFFWAVQ
PELFGKILDGRLETIAKLGVDAVVTGNPLSMLQLEWGLKIRGIPHRIMHTAEVLAGAWGV
GQASSLGAKPGAAASKKS*
>LJUY01000010.1_62 # 73764 # 77015 # -1 # ID=36_62;partial=00;start_type=GTG;rbs_motif=GGA/GAG/AGG;rbs_spacer=5-10bp;gc_cont=0.557
MLDKLFSKVLGGSKHERDIKKIAPVVEEINHYAEEYKGLTDAQLEAKTEQFRDRLKEGQT
LDDLLPEAFAAVKETCRRLLGKSWQVCGLPITWDMVPFDVQLIGAVVLHQGKIAEMATGE
GKTLVATMPLYLNALTGRGAHLVTVNDYLARRDREWMGKIYEFLGLTVDVIQHDMDPQRR
KEAYAADITYGTNNEFGFDYLRDNMAVRLEDRVQRGHHYAIIDEVDSVLIDEARTPLIIS
GPVAQSTHRFQELKPRVEQLYRRQIPLVNQFVAKGEKLLQEGKEYEAGIQLLQAQRGDPK
NNKLMKLMQEPGVKKLITRVELDFMRDKRISEVDDELYYAIDERSNVVDLQEKGRKLLSP
QDQKLFTMPDLSEGLQEIDSDQALSQEEKAKKRERFYREYGEKSEKLHNISQLLKAYTLF
KQNEEYVVSDGKVLIVDEFTGRLMPGRRYSDGLHQAIEAKEGVTIERETQTLATVTLQNF
FRLYEKLAGMTGTAETEEEEFFKIYNLEVVVIPTNEPVRRYDQDDLIYRTRREKYNAVIE
EITSIHEQGLPVLVGTVDVKVSETLSRMLKRKGINHSVLNAKYHQKEAEIVAQAGQPGSV
TIATNMAGRGTDIKLGPGIIRFPQEKTQDLAEHVKSLASSQERVVVHEVSQEQLALFEGA
LKEIGISPKVLQTAQEKEAMLSSGDGPSPGEVVIIPRPLSAPKDSRRRPEDLRHVKARDY
SEGGLHIIGTERHEARRIDRQLRGRCGRQGDPGYTRFYLSLEDDLMRLFGSDRISAIMDK
LGVEEGEVIQHSMVTKAIQRAQKRVEAQNFAIRKHLLEYDDVMNQQREVVYDRRLHALEG
DNLKPEIMEMLEKTIETKVLAHTDESLVAEKWDLEGLLDELRRTFFVDLTLSPEVISGLN
QEKLQQIVLKAVKAAYQRKEEDLGEEMMRQLERFAALRIIDERWKEHLYEMDLIKEGIGL
RAYGQKDPLLEYKREGFETFREMLDRIDEETVELIFRAQVTTRPPEVPTAAQTQRAYRPP
VPEMAHAPRGDSRPPAPEVAPDPVQVRAARSGKPQPVKAAQKVGRNDPCPCGSGKKYKKC
CGA*
>LJUY01000010.1_63 # 77224 # 77424 # -1 # ID=36_63;partial=00;start_type=ATG;rbs_motif=AGGAGG;rbs_spacer=11-12bp;gc_cont=0.453
MARGKVKWFNENKGYGFIEQEDGPDVFVHFTAIQEEGFKTLMEGQEVEFEIVSGEKGPQA
ANVVKA*
>LJUY01000010.1_64 # 77568 # 78401 # -1 # ID=36_64;partial=00;start_type=ATG;rbs_motif=GGxGG;rbs_spacer=5-10bp;gc_cont=0.571
MGMGGAYAAISDDASAIYWNPAGLVHVSQRQVMFMHAESFGGLVGHDYLGVVLPLEPNRS
ALGIGLLRLGIEDIPYTEWNLQTQRPRIVREVNDAEYALFLSYARSGWKGLSLGGSAKLI
RKGVGDDHALGLGVDAGVFWYLRPSWVVGVKLADMTTTPLVWNSGQREYILPMLKLGTAY
KLTSRLVRGAILIALDADTRFEDRDYAAWASVSGVSFDPRAGFEYCYQHRIALRAGIEPD
GFSAGAGIRLGIGDVDYAFLGHNELDNSHRLSVLVTF*
>LJUY01000010.1_65 # 78584 # 79867 # -1 # ID=36_65;partial=00;start_type=ATG;rbs_motif=AGGAGG;rbs_spacer=5-10bp;gc_cont=0.516
MMTKGLWFPTGLLSSLILCILIATLTIAPARAEAKNMLENLVTLEVDNASLISVLQILTE
KSGLNIVTGPSVEARTISLRIVDVPVEEALDLVVKAVGLGYEKIGNSIVIETPEVLGKDA
NLSSLVIQLDYADAWEVQDMLRDLYPHVQVDLGGNRLVIRASPKVRGEILNIIDGIDKPS
QQVMLQAKLTEVSVDALFKLGIDWDKINSITTIVTEGKPAPVEPDAFPEEMPFEIMDHND
FVDKAHTIHRQLKAFEVVLDLLINEGEAQILADTKLATMNNREATIHIGDIIPYVVTTYA
AGAGGVTEMAQVEKEKVGIKLKITPHVNDDGFIITKIESEVSSIVGFRGPNDEIPWVKTR
LASTTVRVRDKETILIAGLLNEDETLEISKLPLLGHIPVLGKLFQHTVESKRKTDLIVEI
TPQVIKG*
>LJUY01000010.1_66 # 79901 # 80401 # -1 # ID=36_66;partial=00;start_type=ATG;rbs_motif=GGA/GAG/AGG;rbs_spacer=11-12bp;gc_cont=0.523
MRDKLTVVGLTVLGLFVVLLYSGARTLTTVGVSEGKVVALGTGAEDLGLKSILQNLQQAF
AEEVDSGSDWNESKNPLVAKGSPVKPEKKPKAKAKPLPAKAVQQIPQDSKPKLTGLVLDQ
DPVAIIEIGKRHFEVRKGDLLEGHKVIDIDERGVHMLVGRTVVTLQ*
>LJUY01000010.1_67 # 80417 # 80923 # -1 # ID=36_67;partial=00;start_type=ATG;rbs_motif=GGAG/GAGG;rbs_spacer=5-10bp;gc_cont=0.477
MRKHLFWIATAFLFLSFAVEDWAFYRPGNKRLNHLNQAISQSRGQVLGHQFPVEQLQTVK
ELLERNSAAGGTIHGNQDYAAQSLGKLTGILKELQIELLSIVPKDIRQEGFFVVSPFEIE
FRCRYYQFGKLLEAIERSRDLIDVREFHLSVVEGEAVVKLSVEIYLFK*
>LJUY01000010.1_68 # 80933 # 81514 # -1 # ID=36_68;partial=00;start_type=GTG;rbs_motif=GGAGG;rbs_spacer=5-10bp;gc_cont=0.473
MFKINVHREALEKRHRAQKRQVKILIVRALYVVVLALITATFTFHLLLLQQNISAKEEEL
SKIQEMLVRYEPVDGNVSADKIFLVSQIKSGRPRWSTKLKILSSLLPSRMWLTEISLAKA
TIDGKQRDALQVEGATYIREGHEGLGVILEFLKALRENESFSQNFESIELLSSRRSRDLE
REELNFEFICLIP*
>LJUY01000010.1_69 # 81517 # 82548 # -1 # ID=36_69;partial=00;start_type=ATG;rbs_motif=AGGAG;rbs_spacer=5-10bp;gc_cont=0.518
MKALNRRDKSVVGLDVGSYSVKLVHLLHQEEGYKLLSGLEEECFVPEGDNLEKVVEAIEK
VFHRAGLKLRRCEEVVTSVSGSGTTIKQVNFPLLTDEELRSSIKWQASKHLPFGPEEAVL
DYQVLSRDEESESMSILLAAVTKTYLAEHLELLRKVGIEPLIIDFSPLALLNTLLATQEL
VEDRALVVLDMGAKNTILSVYRPGGLFFTREISVSGHKMTSEVQKQLGVTYEEAEEIKKD
GKSNQKLLTILKAPLDQLVFEIRRSLTYYENRTGKGGFDKLYLAGGSSRLVKIDTHLQSN
LGVPVEEMNPLKGIEIDGSQMELRTAVPQLTLAVGLALRDLED*
>LJUY01000010.1_70 # 82545 # 83741 # -1 # ID=36_70;partial=00;start_type=ATG;rbs_motif=GGA/GAG/AGG;rbs_spacer=5-10bp;gc_cont=0.520
MCFITHLKSREKTQKGIALVTVLIFSAIFVISGLAFFSLSSYEAGLLERHKEAAQAFCHA
ESGTERARWVLVNTLSKSKAQVDSAGLEVRVAEIDANGQVVREGQDLIDFHHEVRVNSRG
LEKGQARELLVVLAPSMAYAVGAVNNVKFHGGPNDGSWSDFFDRFNDVYIEGRLKYGNQL
IGQDEHKYDEASQADISLPNYFDKKDDFIDHFQGKADTVYTGDKFFGKQGETWNTVGDDH
IVFVEGDVVISLNVDNWMEKSVDVTIIATGDITVKSGVNDDDDRLVLIAYKDVTMRGMGI
WDELNAVILAGKKFKTEGYWGGAGGGGIINGFVMAKNVDMMGYDPIEQWQFKRGWEIYQD
LDVVLMNEGIEVLESEMATLPLCLNRKSWAEVAPEEEG*
>LJUY01000010.1_71 # 83872 # 85053 # -1 # ID=36_71;partial=00;start_type=ATG;rbs_motif=GGA/GAG/AGG;rbs_spacer=5-10bp;gc_cont=0.528
MRFLTQLKSREKAQDGMAVMTILVFLAMFIISGLAFFSLGSYEAGLFERRSEVAQAFCNA
ESGTGRARWVLVETRSKSKAQVDNADMQVEAAEIDASGQAVREDQDLIDFYHDVRVSSRG
FEREQESKVLAVFTPGLEYALGAAHNVRFHGGPNDGSWSDHSCQVNDVYIDGGVRYGNKL
IGEDDYKYDQANRSDISLPDYFNDLSSFRNHFQSMADTVYWTNKSFGVSSNGDDTPIIFV
EGDVEINKNVDKYWEKSLDVAIIATGNITVTSGTTDEDDRLVLVAFKDVTMVGNGLADVL
NAVILAGRQFKTSCMGSPGGTGVINGFVLAWDMDLKGHDPQDGGPVTFGWHVNASYEIVS
LHGGWQALQSLIGEVPLDLHQKNWKEVTPEGQV*
>LJUY01000010.1_72 # 85184 # 86314 # -1 # ID=36_72;partial=00;start_type=TTG;rbs_motif=GGAG/GAGG;rbs_spacer=5-10bp;gc_cont=0.523
MVAVLIFSAIFIISGLAFFSLSSYESGLFERRKEAAQAFCNAESGVERARWVLVNTLSKS
KAQADSAGMEVEVVEIDENGEVVREGQDLIDFYHDVRVSSRGLERGQERELQVVFTPALE
YAAGSAHNVKFHGGSNDGSWADFFDRFNDVYIDGKLQYGNQLIGEDQYKYDVALQADVSL
PDCFNSKSDFKDHFQSMADTVYDEDKFFGKDGGTWHTVGDDKIVFVKGDVEIRENVDRWW
EKAVDVTVIATGDITVNSGHSGEDDRLVLIAYKDVTMKSNQASDVLNSVILAGKRFQTQG
YWGWAGGRGTINGLVMAENIDMKGYDPLEQSGGWNIIQNIEILLMNGGIEVLESETGVLP
MDLDRKDWAEVVGEEG*
>LJUY01000010.1_73 # 86387 # 86851 # -1 # ID=36_73;partial=00;start_type=TTG;rbs_motif=AGGAG;rbs_spacer=5-10bp;gc_cont=0.542
MYHITAKSFGVSRGFTLVEVMVVAALAGAFFFALASVYMLVDDSWNRGSSLVNLQRDGSY
ALVEMTSTIRSGATAEVPQSTRLVIKDEADSTVGQYYWQISDKTLRDLSGAKVVPSLVDS
LHFALSGKMVFVTLVLTDTEAQRALFSTAASLRN*
>LJUY01000010.1_74 # 86884 # 87321 # -1 # ID=36_74;partial=00;start_type=TTG;rbs_motif=GGAG/GAGG;rbs_spacer=5-10bp;gc_cont=0.532
MLGLCSHKKRLRSQRGISLVEILVAAMVFAIVVVAMVDFFHWGRGHIMEVGVRRNGLALA
EQKLEELRTVNFIDAPLSVGNHGPESVQLSENLMGNRTWSVAWKDDPANGLSAFDQDCKE
VLVKVAWSWELSHADTVFLKGRFYP*
>LJUY01000010.1_75 # 87389 # 87808 # -1 # ID=36_75;partial=00;start_type=TTG;rbs_motif=AGGAGG;rbs_spacer=5-10bp;gc_cont=0.545
MRIRTCAGKRRDRGFTLIELIVVVIVLSVLAAIAYPIYTGYLEKSRTSEAVARLGAIMKA
AKAYYQRFNQWPAAPGDDGFYADFTNTKHFSYSIDSGGGGTGSFALQANGLDVHGMSGIT
VTMTCPDALSEAFISVEGI*
>LJUY01000010.1_76 # 87935 # 88354 # -1 # ID=36_76;partial=00;start_type=ATG;rbs_motif=AGGAGG;rbs_spacer=5-10bp;gc_cont=0.562
MLRWNKALKKDAKGFTLIELMVVVIILGVLAAVAIPLYTGYIKNARTSEGVARLGAIMTA
AKAYYQRFSQWPADPSDDGFYADFTNTEHFSYSIDSGGGGTGSFGLAADGLDVDGMSGVS
ITMTCASVSSEAVVSVEGI*
>LJUY01000010.1_77 # 88338 # 88427 # -1 # ID=36_77;partial=00;start_type=ATG;rbs_motif=None;rbs_spacer=None;gc_cont=0.467
MMANERGFSAEKCDSHPQAKGGEEDVEME*
>LJUY01000010.1_78 # 88424 # 89662 # -1 # ID=36_78;partial=00;start_type=GTG;rbs_motif=GGAGG;rbs_spacer=5-10bp;gc_cont=0.520
MSEFIVTVKDSQGKRIQVRREASGRGELMENLQQEGLFVIKITEGKSERFGERSKVKPGI
ALTRKKKGVRVKGDRLVFFTRQLATMVAAGLPIVKILRGLASEEKPDFRKVLHQVSDDVK
HGSTFSDALRKHPRVFDRLFTALVTSGEESGQLDVILDQLADYLETMSEIRMKVKSALRY
PIFVLSFISIIIVIFFLKVIPKFAKIYESFDAPLPLPTQLILSLSALIRQNLLLTFLVVG
LIIVAIKLIVRTEKGGYLWDQLKLHIPVFGKLMKRSVVGRLSRTLSVLSSSGMPIVQAMS
VVYRVANNRVYERGLMDAKRRLEQGQPLAAALYQTGLMPELVIQMVTTGEETGTLDKMFA
KVAEFYEKQVKSSVDGIVSLIEPAAIVALGVTVGGIILVMYLPIFKLGMVLR*
>LJUY01000010.1_79 # 89888 # 91606 # -1 # ID=36_79;partial=00;start_type=ATG;rbs_motif=AGGA;rbs_spacer=5-10bp;gc_cont=0.515
MPSTYRITKQRLGSILIAEGIVSNEQVEEALRVQKASKERLGAILVKLGFISEDELNRVL
AGQLEIPIAKSDALSNADLEAVGRIPQDLAKEHVLIAVAQEGNELEVVMSDAFDLEILDT
LEKITGCTIKPFIGKAKEIKEAISRYYKEVKAFEGIEELIEGIDYVKGVGEDEDVDVEKV
KAQVDDAPVVKMVNMILAEAIKDRASDIHIEPLETAVNVRFRIDGVLREVMSPPKKLHAP
LVCRIKILSELDIADRRVPQDGRLTIKLPQKNVDVRVSTLPTVFGEKVVLRLFDKEAFGR
DLPNLGFDKRMLETIRRWIREPYGMILVSGPTGSGKTSTLYGALNDIKSPEKNIVTVEDP
VEYKIAGVNQVYTNPQAGLSFASALRSILRQDPDIIMVGEIRDGETADIAVKCALTGHLV
FSTVHANDAVSTVTRMINLGVPPYLVGSAVNLVLAQRLVRTICPECKESFEPPSELLDSL
RWERKRGEKIQFYRGKGCIHCKNTGFRGRTGLFEMLEMKPSVRKLVFERASEEEIRQEAQ
RLGLRTLQADGFCKVQEGVTTFEEIMGSHIHD*
>LJUY01000010.1_80 # 92054 # 92926 # -1 # ID=36_80;partial=00;start_type=ATG;rbs_motif=GGAGG;rbs_spacer=5-10bp;gc_cont=0.479
MSLRDAIVSLRPTQWVKNLFLFAALIFSQNLAVLSKSLRVCWGFVLFCALASSTYLINDL
FDLQKDQKHPIKSRRPLASGRLSRSQAVLIAVFLGAISLGFSFKLHTQFGMLALAYFLMN
FAYSAFLKHVIILDVMLLAFGFVLRAVAGAVVIEVEISSWLLICTILIALFLALSKRRHE
LVIMAEGSQDHRKVLGEYSPYFLDQMIGVVTASTLMSYMLYTLSPEVIRKLETANLKFTI
PFVLYGIFRYLYLVHQQSKGGSPTKVLLTDKPLMLNILLWFVAIWVILYL*
>LJUY01000010.1_81 # 92954 # 93268 # -1 # ID=36_81;partial=00;start_type=ATG;rbs_motif=GGA/GAG/AGG;rbs_spacer=5-10bp;gc_cont=0.517
MRFCPHCHSQLLTDVKRCSNCDKEILSSPPQMVAIHPLPSKLYAEMVKEVLEKRGIPCVI
KTDPLSSAFGSDGTSAVGTQATIYVPEDRQEESEEILHQMLDHI*
>LJUY01000010.1_82 # 93456 # 94481 # -1 # ID=36_82;partial=00;start_type=TTG;rbs_motif=None;rbs_spacer=None;gc_cont=0.507
MFTNGDNDTFPLWFLQEVEEVRKDVRVVNLSLLNTGWYIKQLEHMEPRVRTGYTDEQADR
LTPMRWTEDREIDLGGFSFLLKKDQILRIQDRALLNIIRANRWKRPIYLAITVSPENKLG
LDKHLKMESMVLRLVKEEAANQIDLERSRDLVLNHHTFRGLNDETIFKDDNTKKLLSNYA
AVFSAIGQAHCNEGKFDEARAVLEKGLEVLHPFWGIYQVLARAYEGLGETEKALELGKKG
LAVAAENDKPMIYASLLPLYQRAGKLDELTNILNERVETSVDEFSAYWALFRTYHMQGKF
VEASKILERWLAFHPQDERIRGFLANYLKEIKSRQGETEKR*
>LJUY01000010.1_83 # 94525 # 95505 # -1 # ID=36_83;partial=01;start_type=Edge;rbs_motif=None;rbs_spacer=None;gc_cont=0.521
MGMVGGVAAGLFMAFSDTYWSNTVEAEVYAPAMFLMVLALWLALRWQEVHGERGGDSILL
VLVYVLFLGIGVHQTAFLAYFPLFWLFVVIVDRERLFDWRYWLVTLPLGIVIVISLAEPF
MVVAGVLLVISFMGMEVGSKAYRQRWRFCFWFVLLALLGYTLQAFIPLRSALDPAIDENN
PDNWERFMAYLERKQYGQTSMLEGMFRRKGSWLSQFGVHRRMGYWGFFRQGWAPVSWWPL
VVGVGLLGMVVGWLRERRRWLFLMALMVLCSFVVVLWMNFSDGTRGVQLEVRDRDYFFTP
TYVAFSLWMGLGVSGLLWLVLRYLKG*
>LJUY01000035.1_1 # 33 # 479 # 1 # ID=37_1;partial=00;start_type=ATG;rbs_motif=AGGAGG;rbs_spacer=5-10bp;gc_cont=0.528
MAIMRWRPWGDLVDIQDEMNRMFNDFFGRVPARRAGAAERWVPAVDISEDGDNLYVDVEI
PGMKKEDIKVSLEHNVLSLKGEKKLEKEIKEENYHRWERRYGSFSRSFELPVPVQSDKID
ASYKSGVLHVILPKAEEVKPKQIPIEVK*
>LJUY01000035.1_2 # 541 # 987 # 1 # ID=37_2;partial=00;start_type=ATG;rbs_motif=AGGAGG;rbs_spacer=5-10bp;gc_cont=0.539
MAIMRWRPWGDLVSIQDEVNRLFDDSFGRIPARWIESGMRWSPAVDISENKDKIYVDVEI
PGMKKEDIKVSLENGVLSLKGEKKQERELKEENCHRVERQYGSFVRSFELPMPVQADKIK
ASYRNGVLHVELPKAEEVKPKEIPIEVK*
>LJUY01000035.1_3 # 1134 # 3050 # 1 # ID=37_3;partial=00;start_type=ATG;rbs_motif=AGGAG;rbs_spacer=5-10bp;gc_cont=0.553
MGKTIGIDLGTTNSCVAVMEGGDPVVIPNAEGGRTTPSVVAFTKTGERLVGQVAKRQAIT
NPKNTVFSIKRFMGRKFDEVAQEKKEVPFETVKGPNGDARVKAGDKEYSPPEISAMILQK
MKQTAEDYLGEKVTEAIVTVPAYFNDSQRQATKDAGRIAGLDVKRIINEPTAASLAYGLD
KKKDEKIAVYDLGGGTFDISILELGDGVFEVKSTNGDTHLGGDDFDERVINWLADEFKKQ
EGIDLRKDPMALQRLKEAAEKAKCELSSSMQTDINLPFITADQSGPKHLNITLTRSKLEQ
LVDDLVQRTVDPCKKALKDAGLSASDIDEVILVGGQTRMPKVQETVKTVFGKEPHKGVNP
DEVVAVGAAIQGGVLAGDVKDVLLLDVTPLSLGIETLGGVATRLIERNTTIPTKKTEIFS
TAEDSQTTVEIHVLQGEREMAIDNKTIGRFHLTGIPPAPRGIPQIEVTFDIDANGILNVS
AKDKATGKEQSIRIEASSGLNEQEIQKMVKEAQAHAGEDKQKREHIDARNRADQLAYETE
KNLRELGSKIDPDTRSKVEAALGRVKEALKSDNTEEIKSAAEALTQIWQQAASTMYQQAS
TQQGPQSGSTQSGPQQAQPSEGDQGSEKTVDADFEVVE*
>LJUY01000035.1_4 # 3077 # 3454 # 1 # ID=37_4;partial=00;start_type=ATG;rbs_motif=GGAGG;rbs_spacer=5-10bp;gc_cont=0.521
MLADKEQTITSVKDTFTIPPADLLESPEHFLLLIDLPGVPKERLDIKVRDGQLSIMGTPE
STRTKGGRLLYGEVKHKAFQRNFRLSQDVVDIDNATAHLENGVLFMNLPKRKKKPARRIP
VRKKQ*
>LJUY01000035.1_5 # 3519 # 4055 # 1 # ID=37_5;partial=00;start_type=TTG;rbs_motif=GGAGG;rbs_spacer=5-10bp;gc_cont=0.520
MVEEIEVIVQDDEAEEKTLETQQELEKPTIDEYIERLQRLQAEFDNYRKRVVREREHLAD
HIRGDFCKQLLFILDDMERALAHADQNHDALRTGIELVYKSLTCLLEKMGLSTVSALGKA
FDPHVHEAVMVETDPSVTGDVVTEELQRGYLFKDNLLRPAKVKVSKGTEKEISRSDGP*
>LJUY01000035.1_6 # 4033 # 4329 # -1 # ID=37_6;partial=00;start_type=ATG;rbs_motif=AGGAG/GGAGG;rbs_spacer=11-12bp;gc_cont=0.519
MGLSELPTLKAFARIESTKATGTELPKLIVLFSFLGIAQHLIRSGDIFEPLSGGFIPGIG
IWMVLLGEVSIGLFDLVGARFLFHPEDFVIVSMGHRIC*
>LJUY01000035.1_7 # 4810 # 5148 # 1 # ID=37_7;partial=00;start_type=ATG;rbs_motif=AGxAGG/AGGxGG;rbs_spacer=11-12bp;gc_cont=0.572
MGGGPPGDVILTLRVGEHHFFRRRGRDILCRIPISVVQAILGSRIRVRTIDGKVELKIPS
GTQPGTTFRLKGKGLSVNGKRGDQLVTVDVRVPKSLSEKQRKLIEEFDREGA*
>LJUY01000035.1_8 # 5556 # 5831 # 1 # ID=37_8;partial=00;start_type=GTG;rbs_motif=AGxAGG/AGGxGG;rbs_spacer=5-10bp;gc_cont=0.507
MVYLSGKILAEKPDEVRRLIRHEEQIELAKNHLSQILDIDHRGRKMTITTINQWLAIHLG
KQFKKTFKGHLKIDRDPFSKEEAVVQWSQEP*
>LJUY01000035.1_9 # 5867 # 6145 # 1 # ID=37_9;partial=00;start_type=ATG;rbs_motif=GGAG/GAGG;rbs_spacer=5-10bp;gc_cont=0.498
MPTYEYECTHCGHRFEKFQSILAQPAKRCPRCGKRVRRLLGTGAGVIFKGSGFYVTDYRS
ESYKKAAKAEKEGQSDKTGGKEAGRSISDDKK*
>LJUY01000035.1_10 # 6132 # 6494 # 1 # ID=37_10;partial=00;start_type=ATG;rbs_motif=GGAGG;rbs_spacer=5-10bp;gc_cont=0.474
MTKNKIDYFSKKILRKRGRILDKLSALEKDLEGLQHNQPKDWAEVINDVMDRETIMQKIE
AEKENLRGVNEALQKMIDGSYGQCTSCEAPIPEARLRALPLARLCIKCQVVKEHCARQAC
*
>LJUY01000035.1_11 # 6576 # 7949 # 1 # ID=37_11;partial=00;start_type=ATG;rbs_motif=GGA/GAG/AGG;rbs_spacer=11-12bp;gc_cont=0.550
MGFIRAIKSFLVALSAGLFSVDNGAEQGYIRVLLALPPPRSSSLELLRRPVACALKNLSE
GEPSSMRKLISSLAIASLAFTMTGCSEKAKNPVGFGLVEDDNHWQTSQVVIEDVLADSCL
TLSTGAGDGYHLLIGSWEGQETRSLLLFEELPDTLLWPLIEAKLILTSYSQANEDSLIIT
AHSLQSGWQEEDVTWEHPWIAAGGDFESEAIAEGSYALISADGLELNFTGAGVQLVQGWL
QGQTNNGLILRAADLQENNLKYFYTTNTLVYSPRLELTFSISDTSDTTVSAEASQDAFIV
QLAASQDEDLLCVSDGTVRRSWIHFDVSTVPESVFVNKASLALSVSEFSAPLNSMTIAAY
QVTDLETLAFSPGAAGSANLFSGKELLEINLTGLVQSWIKGIQNAGLILKVPTEYNDLSR
ALFFTSLADSLQRPRLTILYTTSPSQLARSATGDEIP*
>LJUY01000035.1_12 # 7946 # 9151 # 1 # ID=37_12;partial=00;start_type=ATG;rbs_motif=GGAG/GAGG;rbs_spacer=5-10bp;gc_cont=0.529
MRLNLFKRIIFFVLPLLLVTSTAQSGSIFSANGLGEVVFTADARLRGMGGVGLALTEGMS
GSLVNPALLGGLKWAGITCSFRPEALYVRDAVQENVLTTVRAHNFALYIPLGKGLALAID
LRQVRDFKFQLYEETSVFGNAYTKSVIGTGGTSLASISVARTFGSSLYIGIRTGHVFGKT
TKSWSGDFSDTSYRDSRTTFNSEHTGTQASLGIAFKLSRQFSVGAILTPAQEVEQKEVQV
SSFTPTTTELSILTYPKTIGLGFTYRPNPKFMTELDVTATTWSDFKIDEKPEPNFTDVIR
VAAGCEFVARKKGSSAFLRRVPLRLGYALEPWYQKTAGDKKIYAHFVTIGFGLPFGQFGA
RLDASLELGLRGDASSVGAEEKIVRGTFSLWGFEPWFQRRK*
>LJUY01000035.1_13 # 9148 # 10218 # 1 # ID=37_13;partial=00;start_type=ATG;rbs_motif=None;rbs_spacer=None;gc_cont=0.533
MTSKLRKKVVSGRVSGQFQKIVKTSWSILLLVLFAPFSTTAALGAHAYRTVSTMSPRPMA
MGGAFVSVKDDLAALIWNPAAFILYQKDVSHRLSVHINPVIPAALLHKDHQNVGDFLAAL
GTTLRGITYSHSWAELGLLLWEEPFYNPAAPVDGPFFDADDILNHCIHTLGFRARLASTV
SLGSTANLYRIRNERGKTVLAGGTNYGVLLKPARGLEVGLAYFDFPSSLAQLRWEMEGLK
DESVNAGISFYPDGSTIVAMDLRDAAGEEKIDWNRFRFGFERTFWECLSLRLGYFQAEPK
ERDVYSFGLGLLGGNIRDWGIPHCHLSSCLANYTLLVEEGDGDRRFWHLLYLKFCL*
>LJUY01000035.1_14 # 10322 # 11011 # 1 # ID=37_14;partial=00;start_type=ATG;rbs_motif=AGGAGG;rbs_spacer=5-10bp;gc_cont=0.522
MWRKLGWFIVGLSLLGMMGCATSASRKGTIEDEPWYPVIQEIKEDVARLEGTVEEMSQET
ARLNKQTADLDSRVSLLGQELRNRRMESPSVPAAPRAAIPPTPATSEVQALYNEALDDYH
GRYYEKAIDKFTRLILQHPQSTLADNAQYWLAECYYGLEDYPRAIHEFKKVFPYANTEKD
DDAQLKLGFCYAKIGDATQAIAEFSKLLNLFPDSEYTDVARMKIEELSP*
>LJUY01000035.1_15 # 11122 # 11730 # 1 # ID=37_15;partial=00;start_type=ATG;rbs_motif=GGA/GAG/AGG;rbs_spacer=5-10bp;gc_cont=0.544
MASGDGVEKGIDSEVIPTNFDLLRSVVEEAIEEVCDRLPSHEPKVLHLGSESDAPGNWLV
ERALIQSLRRRSYRVIAPDTSCAQPNMACADRELLRYRLMNLNLLYPASRRKHLFGSRLV
ERQVRLHLLLQLSREDGEVLWTGEAKRTGGDWIPAKKLDYAEQESVPFISPQLKTDGWSR
FAEPALLSVVIGGFIYLFYTTQ*
>LJUY01000035.1_16 # 11746 # 12525 # 1 # ID=37_16;partial=00;start_type=ATG;rbs_motif=3Base/5BMM;rbs_spacer=13-15bp;gc_cont=0.467
MKHFAIFLIASGLLVFVFGCGPGPPKAKLDAEDQFLLAKQKFDNRKYFDAQTEFQKLIWN
FPGSDYVDEAQYYLAECFFGQEDYQSAIHEYTRLLRNYSQSPFVDDAQYKVGVSYYKQSL
PAPLDQDDTQKAARALQTFLDDYPNSEYVSEAKKYLLSARTRLSKKEYLNGQLYYKMGAY
DSAIIYFEELLKNYSDTKWADDAQYAIGECQHRQKKWEQALQSYQKVLEMSSSKKVVQRA
QKRIDKIEKELAEAPKASE*
>LJUY01000035.1_17 # 12869 # 13279 # 1 # ID=37_17;partial=00;start_type=ATG;rbs_motif=AGGA;rbs_spacer=5-10bp;gc_cont=0.521
MLKIALKGNPRFQASDIEIKRAGPSYTAETMDQLKARYGSKYRILFVMGADNIFDVFTWH
EPERLLASRSLVVVPRPGCDLRDLDPGVAEKVTLVQTPLIEISSSQIRRRVREGRSIKYL
VPKEVATYIHRQHLYQ*
>LJUY01000035.1_18 # 13628 # 14836 # 1 # ID=37_18;partial=00;start_type=ATG;rbs_motif=GGAGG;rbs_spacer=5-10bp;gc_cont=0.545
MDLQRLYSANMKNMKRSAIRELLKLANKPGLISFAGGLPDPGVFPLEAISQITAEVLAQE
GDTALQYGLTAGEPRLRRALAKWGAAQGLNLTEENVIVTTASQQGLELISKMFLDPGDIV
IVELPSYLGGLNAFTSYRANLVSIPLDDEGMKVDLLSDKLKELQGQGKMPKFIYVVPDFQ
NPAGVTMSTERRRQLLDLCYQYDLPLVEDTPYRELRFEGQAPPDLLKMDDKGHVISLHTF
SKILFPGMRLGWTIAPREIIDKLELAKQSMDLCTPSFTQALVRRYMERGLLEPQIERIIG
VYRKKRDAMLGSLDAYMPKVPGIHWTRPKGGLFLWVTLPKGIDTQKMFAQAVDRDVAYVI
GSAFCADGSGENSMRLNFSFPTEEEITEGIRRLAETVKENLA*
>LJUY01000035.1_19 # 14945 # 15130 # -1 # ID=37_19;partial=00;start_type=ATG;rbs_motif=GGAGG;rbs_spacer=5-10bp;gc_cont=0.484
MCCGQPHHAGLLGWGAHRSECLCFSRRFISSAEEKERLERYQEQLKKELAGIEEQLKKKS
R*
>LJUY01000035.1_20 # 15147 # 15545 # -1 # ID=37_20;partial=00;start_type=ATG;rbs_motif=GGAGG;rbs_spacer=5-10bp;gc_cont=0.506
MCAKDCCAPKDERKGVEIACKCETRVQRFLQPCLLLLLKVKPSYGYELVENLHQFGFDEL
PDPATTYKNLRIMEQEGWVASQWDTGGPGPARRIYQVTPEGEDLIQSWTVAIRRTQESLN
TFLSLYEREFKK*
>LJUY01000035.1_21 # 15989 # 17794 # 1 # ID=37_21;partial=00;start_type=GTG;rbs_motif=AGGAGG;rbs_spacer=5-10bp;gc_cont=0.541
MKPNIKVLMFLKLILPLFLCTLVDAEETDLTWNTFLKVDATDGGFSISVDVSGNTYVTGW
TESSDFPTTSGVFDTSHNSQTDAFVAKLYHTGNDLGYSTFLGGMLDDLGYGIAVDHSGNA
YVTGETWSSDFPHTTGALDTSHNGQMDAFVVKLSPDGNTLTYATFIGGFDFDYGNDIAVD
NSGYAYTAGVTWSADFPVVVGSFDTEHNDESDAFVAKLNPTGSDLSYSSFVGGDFEDEAL
AIALAGASYAYVVGYTASDNFPVTTGAYDTTPNGDFDVFAAKFNTTGSDLDYATFLGGNN
SDYGRSIVVDDSLYAYVTGETISNDFPSTSGAFDETHNGDLDAFVVKLNPEGSDLDYASF
LGGANSDIGYGIFLDDSLYTYVTGETFSAGFPTTAGAFDVTYNDNGDAFVAKLNPAGSAL
DYASFLGGLDSDIGYDIVLDSSRCAYLTGITGSPNFPTTQAAFDTDYNGDRDVFVVKLNF
MADTLDYSTFLGGGDYVPVEPTTSMATLPTCYALHQNYPNPFNPETTIRFHIPQGNQVSL
RIYNATGQLVRELMAGYREAGSYQVRWDGHNTNGYPVPSGIYFCRMKAGDFVDTKKMALI
R*
>LJUY01000035.1_22 # 18265 # 18681 # -1 # ID=37_22;partial=00;start_type=ATG;rbs_motif=AGGAG;rbs_spacer=5-10bp;gc_cont=0.604
MKSERSKPIRVLFICVGNAARSQMAEGFLRELGGDRFQVSSAGTSPHWRVDPPTVAVMLE
VGVDISRQHPKGLEEVDVMDQDVVVTMGCPADACPVVPGAERREWELEDPHEQPIGVYRA
VRDEIKRRVEEMVEKFAK*
>LJUY01000035.1_23 # 18737 # 19417 # -1 # ID=37_23;partial=00;start_type=ATG;rbs_motif=AGGAGG;rbs_spacer=5-10bp;gc_cont=0.511
MFKELIEAFRRRPLLNQMISEMEQMLAEAVHMYHPTADVLTGKQQLSPEVHKMIYETDRK
INHLQRKIRKQLVEHLIVAPGSDVPISLILMSITKDAERVGDLCKNLLEVAEELGGTLDG
GKYEERFGKILRETETLFVPTVEAFCTSDKGLGHEAVEKARHLAKECDEVISELLEDCLG
CRHAVLFTLLARHLKRICSHLSNIATSVVMPLHKLDYFDEKWGDIF*
>LJUY01000035.1_24 # 19428 # 20555 # -1 # ID=37_24;partial=00;start_type=ATG;rbs_motif=GGAGG;rbs_spacer=3-4bp;gc_cont=0.557
MAPISGARKPFTTILRFVGFVIFLYLFLVSVRLLGTGFKMFGAGFAERLISTTSNPFIGL
FVGILATSLVQSSSTTTSTVVGFVASGILTIENAVPIIMGANIGTTVTSTIVSMGHVTRR
EEFRRAMAAATVHDFFNILTVAVFFPLELATGFLRRVAQAISTLMVGTEGVTFASPVKRV
VKPAVELVVSLTTSIAGRHAAMIVAIFGVVLLLISLYFIVKYAKNLALKRAEIVLDRLMG
RSGMTGMAVGCGVTAVIQSSSVTTSLMVPLAGAGIARLDQIFPITLGANVGTTITALMAS
LAGDARGLIIAIVHLLFNICGILFIYPFRPLRRIPMFLATRLGDVAAKKKRYAALFIIGS
FYALPVMLILLSKLL*
>LJUY01000035.1_25 # 20614 # 20829 # -1 # ID=37_25;partial=00;start_type=GTG;rbs_motif=GGA/GAG/AGG;rbs_spacer=5-10bp;gc_cont=0.505
MVKLNGEEIIGQKFRSQGDSQIQRVEYTIIDARLGDEIEVVAGCSISGRKKATIIVEETV
REEEEMPQEED*
>LJUY01000035.1_26 # 21539 # 22018 # -1 # ID=37_26;partial=00;start_type=TTG;rbs_motif=GGAG/GAGG;rbs_spacer=5-10bp;gc_cont=0.579
MTEDEKWMQQALAEAEAAYREGDVPVGAVVVSGGRIIGRGHNRTERLQDPTAHAEILAIG
AAATHKKSWRLPEASIYVTMEPCSMCAGALVLARIKRLVFGVRDPKFGACGSLFNIVQDR
RLNHCVQLTEGILADQASDLLRSFFKKLRLKEEGEKGEQ*
>LJUY01000035.1_27 # 22547 # 24280 # -1 # ID=37_27;partial=00;start_type=ATG;rbs_motif=AGxAGG/AGGxGG;rbs_spacer=5-10bp;gc_cont=0.563
MIVPEKNTDKLDKDVKGPLETPQLDFIRAIIEEDIKAGKHDGRVHTRFPPEPNGYLHIGH
AKAICIDFGVAADYGGKCNLRMDDSNPAKESMEFVEAIEEDIRWLGFDWEDRLYFASDYY
EQLYEYAEQLVKKGKAYVDDLSAAEIREYRGTLTKPGRESRYRNRSVEENLDLFQRMRAG
EFPDGSKVLRAKIDMASGNLNMRDPIMYRILRAKHYRRGNTWCIYPTYDFTHGQSDSIEG
ITHSLCSLEFEDHRPLYDWYLDQLGIYHPQQIEFARLNLSHTVLSKRLLKQLVDEGHVSG
WDDPRMPTLSGMRRRGYTPEAIRDFCDRIGVAKRDSLVNIALLQHCLREDLNKRTQRVMA
VLHPLRVVIDNYPEGKVEELDAANNPEDESMGSRKIPFSGTIYIEREDFREDPPKKFFRL
APGREVRLKHAYYITCDRVMKDQRTGEIVELHCTYDPESRGGWTSDGRKVMGTLHWVSAE
HAVNAEVRFYDHLFVKEDPFDLKEGEDFKHYLNPNSLEVLSDCKVESTLAEAKPGSRYQF
LRQGYFCVDSDSIEQRLVFNRTVSLRDTWAKIEKAQQ*
>LJUY01000035.1_28 # 24293 # 25783 # -1 # ID=37_28;partial=00;start_type=ATG;rbs_motif=GGAG/GAGG;rbs_spacer=5-10bp;gc_cont=0.569
MGRQVRVRVAPSPTGDPHLGTAYQALFNCAFARRRGGKFILRIEDTDRVRSSEESEVAIL
ESLRWLGLSWDEGPDIGGPHGPYRQSERTEIYRQHVDRLLETGHAYRCFCTRERLEEIRT
RQGADTGYDRHCRSISSKESDRRAAAGEPFVVRMKIPPEGQSLFQDLLRGEICKEWSLVD
DQIILKSDGFPTYHLAVVVDDHLMGVTHVIRGEEWINSVPKHVKLYEYFGWELPVFCHLP
LLRNRDKSKLSKRKNPTSINYYRQAGYLPEALLNYLGLMGWAMPTGEEKFTLEQMCQNLE
LEKISLGGPVFDVAKLRWLNGRYIREDYAPEALQEKLEEWALNQERIGKIVPLVQPRLET
LADWGGLTTAFFADEVSLAAEDLKMKGKKPEELAAILQMLVWRLEQQRDFTAPALDALFR
EMSQKFGITLRDLTGPCFVALSGKPVWTPLFDSMEILGSDMVRMRLQRAIEVLGGISGKK
RKELDKQYTALFGYRD*
>LJUY01000035.1_29 # 25791 # 26003 # -1 # ID=37_29;partial=01;start_type=Edge;rbs_motif=None;rbs_spacer=None;gc_cont=0.540
GRMTGLFSGVMGFFVAIFLAIFYAVMGSLLTALFAGLYNLLARGFGGIELHLEPRDSQLS
QPSAPTLSTE*
>LJUY01000036.1_1 # 2 # 4516 # -1 # ID=38_1;partial=10;start_type=ATG;rbs_motif=None;rbs_spacer=None;gc_cont=0.542
MTCRMSKRRVIKTSVGMASFFALFFLLFDPGHLAAQGNEIRVLESGLTTMVLEAITLHYQ
VEALDGAGEGYSRLKASSCGYTSSRGRPLLPVRGFLVGMPLESELQVHVLEEEWTTLDVG
LLCPVPTPSADQQASGRSVSWTFTPAEKVYGRNAFYPSILAEAEPLGFFRDQRIGQIRLF
PFQYNPVSGQLRVCHRLVVMVHFIQRAVSTPSAARLSQDTPVAEQVLSDLLLNYPTARSW
RQARTMETLPQIMGHTEGSQRCRITVVEDGLYSISRQELTQAGLDLGIIDPRTFQLSNKG
KTVPLYVIGEKDGSFDEGDAIEFYGRSNTQTYLPEHEDMVQDPYSLKNVYHLSWGSEEGT
RMVEEDGGIKDIGNPAPRRPICYEFTVHAEEDNHRDHLNEQFSLRDHWFWDSGVSAQQMS
EYPINLPRPDRDSPLRPRVRVMLHGRTSSEQHDPDHHTLIYLNDQLVADRMWDGQEKLLI
DSAQDGFEVTSSAIRKGDNILSLICPGDTEAGLIDRVLLNWIQVEYPRLYWAEDDFLEFN
KPKGGPTGLYQFTLKGFRSSPVWVYKLGTSVMVNGQGEWTEIGGKSYYQLTFQDEIFDQQ
AKYLAVSSRAKKRVESIELRSPSDLRAPGKGADLVIIVHQDFYEHVLPLADFRASQGLQV
EVVEVGHIYDEFSHGLFTPEAIRDFLKYAHQNWDPQPLYVLLVGDGSWDYKDTMGLGGNY
IPPIMAQTSLWGATPCDNLYACVSGEDQLPDLFLGRLPVRTNSQLDGIINKIIGGEDEPE
LGDWRRRLLFICGTGNYGSTFRFQSERLIQNYVTPEFMLSRIYAFSPYPETDPFYGRTQD
LIDALDAGASLVNYIGHGGGGIWSDAGLMRLDDVERLRNASRWPMVLSMTCFTTAFEEPI
RDCLGERLLLAEDKGVVGFWGASGLGWLYGDYQLDSELMKIIFSRGYEIIGQAVIQAKLQ
YISHYGGQVARDLVNTYTLLGDPAARIGFPERKVSLSIQPRAVNLGDTLNIQGTTGGRNG
GQAQLTILDHAGVPLWESSLPVVDGGFQAQIGLPDTASRGTGIARCYFWDSQNLTDGAGA
VSFSLGEAYFDSILTDPAEPTEGDSVHIWATVDAPQGVDSILCRWTKSPIDTTQMMVLQS
SPHQYRTSEAIPPFSAGALVRYWVIVVDSSGQRKSSAQHFYQLPSPPDLQILQNSIILTG
EETVGIALDVENLGGMQANSILVRVTITESFEKSDTREGLIEHIPGGARATLFLPWALSS
HTYAVLVEVDPEDAIQETNENNNVASAQIDVDRFNVTPGEGTVVNGYHAPAYSPDGNFNC
DIPAGVVQSPQVVSIQSMPPHIEEQPDLQPAKLRTGVQLAYQVALVDSSISVSDSPQILL
AFRLDGGDSLNISHRDKLAIYRWNLAIQRWIRHAEVSWPASDSVVATVSKLGLFCPMING
DQTPPSIEVNAEDQHFAEGALVASNAKIVAIIQDANGIDVMERPIEVRHNGQDVEAHQIV
VSASP
>LJUY01000036.1_2 # 4513 # 5106 # -1 # ID=38_2;partial=00;start_type=ATG;rbs_motif=GGA/GAG/AGG;rbs_spacer=5-10bp;gc_cont=0.547
MSQQHKIISQQLAESATVKRDLAQRSIGQIAEFYQRISQCYRQGGKILFCGNGGSAADAQ
HLAAELVGRFGRDNPPLAAIALTTDTSIITCLSNDYGFEEVFAKQVEALGQKGDILVAIS
TSGKSENVLRAVRRARELGLFTVTLVGSGGEPLAEASHLSVEVPSENSQRIQEAHITIGH
IVLDLLERELAAESPQK*
>LJUY01000036.1_3 # 5117 # 5911 # -1 # ID=38_3;partial=00;start_type=ATG;rbs_motif=GGA/GAG/AGG;rbs_spacer=5-10bp;gc_cont=0.545
MIDLHAHLLPAVDDGPMDIEESVAMVRKGWEEGISTICVTPHLLGVPNQELVDFLVTSFE
SFKERILADGPPVKLVFGSEIYFQPEIEKVLAFPCLTLNGTGKYLLVEFPMQGIPPGAEK
MSFRLITHGIVPIVAHPERSSSVLRNESTLYPFIRSGALIQVNAGSLEGKFGKQVKKTAL
SLLKRGLVHFIGSDAHNSTDRPVSLRRAVETAAQVIGHEQAQLLVTANPEIILEGKPFPT
KRLLPSEREEIGLWGKVWREITGK*
>LJUY01000036.1_4 # 5918 # 6661 # -1 # ID=38_4;partial=00;start_type=ATG;rbs_motif=GGAG/GAGG;rbs_spacer=5-10bp;gc_cont=0.559
MTVYETLREVRQRRGAGFLVLLDPDRLETERLANLGEQCAQSDVDALLVGSSLLLSLRFQ
EVLEKIKERVELPLIIFPGNMAQISRHADAILYLSLISGRASQHLIEQQVRAAPLIKEIG
IEPISTGYLLVDSGRLTSVQYMSDSLPIPRDKPDIAKAHALAAQYLGMKLLFMDAGSGAV
QTVPKEMIQAVDAYVSLPLVVGGGIREPRVAEEKVRAGADFVVVGNAFEVKGSPGRLKEF
AAAIHNR*
>LJUY01000036.1_5 # 6671 # 9301 # -1 # ID=38_5;partial=00;start_type=ATG;rbs_motif=None;rbs_spacer=None;gc_cont=0.553
MTSNEIRQAFLSYFEEREHKIISSSPVVPEDDPTLLFTNAGMNQFKRIFLGQEHRAYKRA
ASVQKCIRVSGKHNDLEEVGRDGLHHTFFEMLGNWSFGDYYKTEAIQYAWEFLTNNMNLP
KDRLWASVFIEDDEAAELWPEVTDLTANRVVRFDASENFWEMGDTGPCGPSSEIHFDRGP
EFGCGKPSCGVNCGCERFLEVWNLVFIQYHRDESGRLTELPNKHVDTGMGLERLAALMQN
APSNYGTDLFAPILDRIADFSGKNPDDPQVRTSMWIIADHIRALSFAISDGAMPSNEGRG
YVLRRILRRAARHGRLLEMHEPFIYKLAAGVVDIMGQAYPELRQGQEHVALVIKAEEERF
GQTLDQGIEKFEEVVTGLNRQSLTIIPGDEVFRLYDTYGFPADLTQVMAREKGMDVDLEG
FEQAMAEQRKRSREVSVTVDTTQKARNWKQLSKGKSSVFVGYDTCESESTIRKWDSIEDD
RVEVILDKTPFYAEAGGQVGDQGKLIGDGFTIEISSTVRRTVGTHDETVHIGTLAQGQIG
PGKVRAVVNPDRRKSTARNHTATHLLQAALRQVLGSHVHQSGSMVSPHRFRFDFTHYAAL
TSQELDQVETLVNHKIRENLPVTSYQTSLEEARAKGVMALFGEKYDEKVRVVEVTETSQE
LCAGTHVQATGEIGLFRIISESGIAAGIRRIEALTGEAAFQHIHDQLKTIRNVAEVLKTT
PEQLNERVKKLLDAKGALEKKLQDMTAQSAITQLDDLLAGAQEVDGLRVVAAQVETVGRD
ALLQMADTLREKLSAGVGVLGTVVGQDALFVAVVGEKAMSERGLRAGDIVKRVAAVVGGK
GGGKPHLAQGGGGDPSKLPEALAAVPEAIQGLLQKG*
>LJUY01000036.1_6 # 9350 # 10006 # -1 # ID=38_6;partial=00;start_type=GTG;rbs_motif=GGA/GAG/AGG;rbs_spacer=11-12bp;gc_cont=0.539
MSKREKLRITKIESQKRNPRRVSLYLDGRFAMGIDLQVAQDMGLRQGLELSQSQLQKVTS
AAEKSKAKSFALDFIGYRARSVWEVAERLKKRGHSQNVIDQVIRELRQSDLLDDVQFAAQ
WAQSRVATKPLGERLLRRELKLKGISNEIVEKTVAETFGQVSQKELAANLLKIRRKRYLA
LDEKKAKQRMAAFLLRRGFPREVVWEVVEQALHKGKED*
>LJUY01000036.1_7 # 10066 # 11127 # -1 # ID=38_7;partial=00;start_type=ATG;rbs_motif=GGAGG;rbs_spacer=5-10bp;gc_cont=0.573
MAEEVKTEKAKALDLAISQIERQFGKGSIMRLGEDAARIQVPVISTGSLGLDAALGVGGV
PRGRVVEIFGPEASGKTTLALHIIAEAQKKKGIAAFVDAEHALDPVYSRNLGVDIDNLLV
SQPDTGEQALEIAETLVRSGAIDVVVIDSVAALVPRAEIEGDMGDAHMGLQARLMSQALR
KLTGTISKSKTCVVFINQIRMKLGVMFGNPETTTGGRALKFYASLRLDIRRVGSIKSGDS
TIGNRTRVRVVKNKMAPPFRDSEFDIIYGEGISRESELLDLATEHGVVEKSGTWFSFGGE
RLGQGRENARLFLKDTPAVAQQIESKVRETLGMAKVETEKAQEIKTTSPKEKV*
>LJUY01000036.1_8 # 11279 # 11842 # -1 # ID=38_8;partial=00;start_type=ATG;rbs_motif=GGA/GAG/AGG;rbs_spacer=5-10bp;gc_cont=0.562
MAEVRTFVAVDISPAVKAQLGQIIEQLRPLGSMIRWARPGSLHLTLKFLGEISQEQLVMV
YQAVERGVTGISTFSFELAEIGGFPNLRRPRVIWIGVPKGKELLRKLQEQIEAQLAGYGF
PKEKRGFSPHLTIGRVKSLRGIQPLLERLASIVFKSGEIPVTAVKVMRSELKPTGAEYSA
LKVIELR*
>LJUY01000036.1_9 # 11868 # 13100 # -1 # ID=38_9;partial=00;start_type=ATG;rbs_motif=GGA/GAG/AGG;rbs_spacer=5-10bp;gc_cont=0.595
MMVEIITIGDELLLGQTADTNAAFLGRRLAEMGLEPLWRTTVGDHPKRIGQALSLALQRA
DLILITGGLGPTEDDVTRSALAQALGRRLILEQRVLQRIQERLKKNGQRLHSKLESLALL
PQGAKVLDNPVGTAPGLRLEKNGKSLYILPGVPQEMRAIFEQQIAVALGNTAAERVVRRR
RLRTVGIGESALSERLRRISREGIRLAYLPGPCNVDLWLTARSNRAKEAQALLSRATQQI
EERLEDQIYGVDNDTMERVVATLLIMKRVTIALAESCTGGLLADRLTDVPGSSAYLERGV
VAYSNRAKREILKVPRRILDRHGAVSQEVAIAMAEGVRKISGTDLGLSTTGIAGPTGATA
EKPIGLAFVGLAHHEGSCAQRFVFGQDRRTNKECCVMAALNLIRKHLLKL*
>LJUY01000036.1_10 # 13122 # 13607 # -1 # ID=38_10;partial=00;start_type=TTG;rbs_motif=GGA/GAG/AGG;rbs_spacer=5-10bp;gc_cont=0.560
MYASFRRCWIGTLPTKADRIIATAGFVGHFPIAPGTAGTFAAAAIYWFLGLHAPLVSGGC
ILVFFFLGIRASTAMRRHVGPDPSRVVIDEVVGFWIALFALPKSLTLVAIAFVLFRIFDI
WKPFPIRKLETFPDGWGIMADDVMAGIYTNVLLHLVLALRG*
>LJUY01000036.1_11 # 13631 # 14218 # -1 # ID=38_11;partial=00;start_type=ATG;rbs_motif=AGxAGG/AGGxGG;rbs_spacer=5-10bp;gc_cont=0.519
MNLPNKLTLTRIILSPIFTVAFLIESIYSRYFALFIFAVASLTDVYDGHLARKTGVVTSF
GKFMDPLADKLLTSTAFIAFVARGYVKSWIVLPIIVRELFITGLRAMAAYRGVVITSSIL
AKWKTASQMVVIVLILFFTNLQMTWSALGHHHSPMPTEVAFKAFNWLVLVTMVLTLVSGI
DYIVKNAALIKGMLK*
>LJUY01000036.1_12 # 14289 # 15206 # -1 # ID=38_12;partial=00;start_type=ATG;rbs_motif=AGGAG;rbs_spacer=5-10bp;gc_cont=0.569
MPSLKELSKKEELLCGGHRMCPGCAAPVIVRQILLSTDTHVVVGAATGCLEVSTSIFPYT
SWRCSWIHNAFENVASTISGVETAYRALKKRGKLDAEYRFIAFGGDGGTYDIGLQALSGA
LERGHRMLYICYDNEAYMNTGIQRSSSTPLGAHTTTSPAGKVIPGKREFPKDLTGIVAAH
NVPYVAQASPSRWRDLTDKVAKALEADGPSFINIISPCPPGWIYPQELSIQMARLAVETC
FWPLYEVENGVWKITYKPKEKKPLDEWTKQQGRFRHLYEPKNRHILKKAQAEVDRRWEEL
QRRAT*
>LJUY01000036.1_13 # 15215 # 16396 # -1 # ID=38_13;partial=00;start_type=ATG;rbs_motif=GGAGG;rbs_spacer=5-10bp;gc_cont=0.539
MAKILALTGNEAAAYAMMQINPDVVAAYPITPQTALMQKFADFVADGDVDTELILVESEH
SAMSATVGASAGGARAMTATAANGLALMWEIVYIAASNRLPIVMPVVNRALSAPINILCD
HSDSMGCRDAGWIQIYSENAQEAYDNTIQAMRIAEHPDVLTPAMVTLDGFIISHGMEDIR
LLEKKEVQKFVGEYKPPYPLLNPQHPVTYGPIDFHDYYFEHKRPQVDGMENAKRVAVQVG
HEFGQKSGRTYGLFDAYRMEDAEIAAVILGSTAGTARPVVDELRQRGIKAGLLKLRVFRP
FPAMEIAKVLSGKKAVAVLDRSLSFGAQGGPLFCEVCSALYNEGHRIPVINFIYGLGGRA
VEIENIQEVYQKLGKVAKTGNVTKIVNYLNLRE*
>LJUY01000036.1_14 # 16424 # 16720 # -1 # ID=38_14;partial=00;start_type=GTG;rbs_motif=AGGAGG;rbs_spacer=5-10bp;gc_cont=0.471
MSQAKEPGYKDLPLGALILDAGNSEKYETGGWRTFMPVHDPKKCTNCLLCWILCPDGAII
VKNEKFAGFNMKHCKGCGICAEECPPKIKAITMVKEKK*
>LJUY01000036.1_15 # 16717 # 17289 # -1 # ID=38_15;partial=00;start_type=ATG;rbs_motif=AGGAGG;rbs_spacer=5-10bp;gc_cont=0.555
MTEMTEIRWHGRGGQGAVTAAKILAQAALGEGRHIQAFPEYGAERRGAPVRAFTRISEEP
IYIHSPIHTPDAVAVLDSTLLDAVDVTEGLPEAGILVVNTLESPGTIRKRLTLKGRKIFT
VDATQISIDCIGKPIPNAPMIGAVMKATGILPLEGLVDGFRNKFSEKFRPEVIKGNIKAI
KRAYKEVKTE*
>LJUY01000036.1_16 # 17861 # 18595 # -1 # ID=38_16;partial=00;start_type=GTG;rbs_motif=AGGA;rbs_spacer=5-10bp;gc_cont=0.475
MKQLDQIRILLDEIEKATASSDDKAFVQNFSALELPEIICSIVDFLQPSLYPYESAVYWH
LFRNSILATGTQFTRASVRGMMQGVITSSSGQSDGLSYAAVQKALQGLEQKGAITKAGDT
NRNGTLYKIHLPEEISLCQDLMQKSEKAEPKPIDTKKELDYYNVRENRLKVFERDQFKCR
YCDKQLTRFTATLDHLQPISEGGDNSFDNLVTARLHCNSQRGSRPVMDIVTKNGSQPKES
PDRE*
>LJUY01000036.1_17 # 18734 # 19330 # -1 # ID=38_17;partial=00;start_type=ATG;rbs_motif=None;rbs_spacer=None;gc_cont=0.534
MFKTSQSISKLIDELAKMPGIGPKSARRLAFYILKVSQDQALSLASAIKAVKEKVRHCSV
CFNLTEENPCIICRNETRDSTTICVVEEPNDVLALEKIGEYRGHYHVLGGALSPLDGVGP
DDLHIKELLDRLSQGVKEVILATNPNVEGEATALYLMKLIKPLKVRVTRVARGLPVGGDL
EYADQATLTRALEDRIEL*
>LJUY01000036.1_18 # 19372 # 19710 # -1 # ID=38_18;partial=00;start_type=ATG;rbs_motif=GGAG/GAGG;rbs_spacer=5-10bp;gc_cont=0.534
MSKALNEILKQAQQLQKQMEQLQEELAEKRVEGTAGGGMVTVVVNGKQELIDIKIDPEVV
NPDDVEILEDLIVAAANQARENASEIAKQEMSKITGGLIPQGLAGLKIPGLF*
>LJUY01000036.1_19 # 19726 # 21342 # -1 # ID=38_19;partial=00;start_type=ATG;rbs_motif=GGAG/GAGG;rbs_spacer=5-10bp;gc_cont=0.536
MSYQVMALKWRPQSFDEVIAQEHVTRTLQNAIRSERIGHAYLFSGPRGVGKTTTARILAK
ALNCQEGPTPTPCNKCILCKEITDDRSMDVLEIDGASNRRIEDIRGLRENVKYSPVGGKY
KIIIIDEVHQLTSEAFNALLKTLEEPPSHVVFIFATTQPQKIPLTILSRCQHFDFRRIST
KQIVQRLAYIAKQEKIQVERGALSLIAKKAEGSLRDGQSLLDQVISYGGQKITEEMVSEA
LGLTSRDLFFQLMEAVRAQDPKKGLDLVAVVDERGWDMEEFVDGLLDHLRHLLLVKTAPE
SPELLDLPDSEAKRYGDQGAEMEEEDLLRMIAIVSETENALRYSSRPRFLLEMMAVKLAK
MEATVHLRDLVQGLNRVLGEEGHLSPQREVPTQPIQKELVPEEPTSPSIEPKGDVQNLWG
HMLNEVKNKRASLGAILQHGELSKLQDNTLTISFPKSCNFHREQAQKEKNRSVIEEVAST
ILGKDSQVRFTLAELPKSPKKQRPSAEPPDRKPSVEEVVKIEPIIGDILKTMDGELIE*
>LJUY01000036.1_20 # 22699 # 23223 # 1 # ID=38_20;partial=00;start_type=ATG;rbs_motif=GGAGG;rbs_spacer=5-10bp;gc_cont=0.507
MTQITPQVKEAIQVAIQLEKDGRQFFEKAAEETKNELGKKMFLKLASDEVRHLVTFEKMF
KSIADPKTWKELLKEGPPRERMPYFSEKAESRSPAEKGAGEVEALRQALDVERKAIDFFK
EVAKQASDPEASRIFEIIAQEEVSHYDLIQAQIDSVTNAGFWFDVDEFKMDGLY*
>LJUY01000036.1_21 # 23432 # 24163 # 1 # ID=38_21;partial=00;start_type=ATG;rbs_motif=GGAGG;rbs_spacer=5-10bp;gc_cont=0.536
MIAKRCHLLAVTALLSLVLLGSLSSRTADAEEVIKKKDRELLRKELRDLSGEVTMVMFTQ
ELECQYCAQTRQLLTELASFSDRLKLIILDFVRDNEEAEGYGVDKIPAIVLLGDEDVGIR
YYGVPAGYELAALLETIRDLSLGSTDLEDETRERLRTLAKNVHIQVFVTPTCPYCPRAVR
TAYKLAQENDFIRADVLEAIEFPHLANRYHVRGVPMVVINETTSFVGAQPEALFVDKILE
AVE*
>LJUY01000036.1_22 # 24518 # 25504 # 1 # ID=38_22;partial=00;start_type=ATG;rbs_motif=AGGA;rbs_spacer=5-10bp;gc_cont=0.586
MNYVVGIDGGATKTAGLLADLEGHVLAQGSAGPTNYQVVGSSGITNEVPQLVHVLFASAR
VPEEKLACIALGLAGVGRPGEPEQVAAIVEDLHLARKVVVDHDAIIALVGALGDQPGLIV
IAGTGSIALGRNAQGQRARCGGWGYLLGDEGSGYFVARQALMAALKAFDGRAGETLLTKR
LLGELGLQTVEEIIPRVYHQGMSHDEMATLAPLVFDAARKGDAVAQGILDRAGRELGLMA
AAVISRLGMKGGNVTIGLVGSLFRDKDLLLAPMQTVLSQVVQPEFIQPRLGPVQGATILA
LKAAGVVVTSTMLRSLKGDSTELNRKRP*
>LJUY01000036.1_23 # 25633 # 25734 # 1 # ID=38_23;partial=01;start_type=ATG;rbs_motif=GGAG/GAGG;rbs_spacer=5-10bp;gc_cont=0.588
MHRGCIKGSIVLILLAFCFAIPTARAVERCVLVE
>LJUY01000078.1_1 # 294 # 1379 # -1 # ID=39_1;partial=00;start_type=GTG;rbs_motif=GGA/GAG/AGG;rbs_spacer=5-10bp;gc_cont=0.566
MLLCPHTFILLASLSIDMFLQPADMLLKLGTEIFKAQGLTQEKAKFVAETLVEASLTGHD
SHGVQYYVTYSDRIKGGHIQVDAEPRIVQETATTALIDGRWAPGQVTAKYLVEAAVRKAK
ENMVSAIGAFNCNHIGRIGFYTDWAARQGIIALMFVNVGTPSVSVFGGLGKFFGTNPLSV
AVPTGETEPFLTDYATSVVADGKLSVARAKNAKIPTHWARDSDNNPTDDPFAVKEGGWLL
PFGLYKGYCLQLVSELLGAVLTGSRTGPNPNRIPPSANGVFAIAINPEAFVGLDNFKRNT
DQLIAQVKAVEPEPGNKVLIPGEPEWETKEKRMKEGIPLPEEIWDSIVKLAKELGLDQDS
R*
>LJUY01000078.1_2 # 1382 # 2272 # -1 # ID=39_2;partial=00;start_type=ATG;rbs_motif=3Base/5BMM;rbs_spacer=13-15bp;gc_cont=0.585
MLGKEAALFVTSGTQGNAVAILSHTNRGDEIILERNSHIYLNEVGGLAVMGSLMARTIEG
EMGWIKPEDIRASVRGDNIHHAPTSLLCVENTHNTSGGIPLTVDQMKADWDVAKEHGLGV
HLDGARVFNAAIALGVDVKELTQYADTVQICLSKGLSAPIGSMVVGPENLIKKARKYRKM
LGGGRRQVGIIAAPGIVALTKMVDRLVNDHANAKRLAEGLSEINGIKILNPVKTNMVYID
LSDLGWTGIEWTEACAKLGWKSRGTTSRLRLVTHYGIEMEDIEAFLQGIAELVPKV*
>LJUY01000078.1_3 # 2405 # 3037 # -1 # ID=39_3;partial=00;start_type=TTG;rbs_motif=AGGA;rbs_spacer=5-10bp;gc_cont=0.540
MGEYSERLKGIHLIIGEGLCSNIYVVGKDEAVIFDTGVGNYANPVWPQLEELGVTPNMVK
GIVLTHAHHDHAMGAFIILERADPKVFVHKLDTKYIASRFGQNLVIVEDGDLIETEIGPF
EVIWTPGHTEGSVCLYNEDRKILFSGDTVFPEGSFGRCDGESGSLKAIINSLRKLTELEV
DIMLPGHGTPVLENAGEHIKQSHLNASRYS*
>LJUY01000078.1_4 # 3224 # 3859 # -1 # ID=39_4;partial=00;start_type=TTG;rbs_motif=GGAG/GAGG;rbs_spacer=5-10bp;gc_cont=0.536
MLNRFRDDLDIILGKMRAGLDDAEYAQLVELRDKLIKLNKMNKAKINHSVLELICAMHLI
KSGFEVELEHTVDKVLCDVYAIKGYGTAIVEVETGFVSPENALDPLTYLRARIASKVTRY
SGFANKFILATPPYYIMQIHPALTKPPRFRTDEEISTIKKLCDLYYTSPPVSYEEIKNAR
LHSIFALDVDNVSVKEWEVNEYLGKAALWTT*
>LJUY01000078.1_5 # 4469 # 5161 # 1 # ID=39_5;partial=00;start_type=ATG;rbs_motif=GGA/GAG/AGG;rbs_spacer=11-12bp;gc_cont=0.534
MVVKAVILDFGGTLASGQIDWGEYHLAIQGLLKGMGFPVSLKKLKKAIGASLGELEKIRS
RGQEMTLEEVYGSALSKLRLPPEEDILEMIHNLFKRHYISTFYPCTEDVLERLAKGYNVA
LISNTMSDQPRLLLEETGLDRYFDVIVCSRDLGIRKPNPKIFEYVLERLCVEPEEAVHVG
DSIEADMEGAVDSGITPVWIKNPEESPWAGYAISSICELPEFLEKIDPKS*
>LJUY01000078.1_6 # 5167 # 5646 # -1 # ID=39_6;partial=00;start_type=GTG;rbs_motif=GGAG/GAGG;rbs_spacer=5-10bp;gc_cont=0.550
MFNGRNSIAPFVASPVSVVRKMLECAELKPGERLYDLGCGDGRIVIMAAEEFGARGVGVE
INKRLVQEARMKVKSLDLADRVQIIHGNIFDMDLKPADVVTMYLTTGANEKVRPKLEQEL
RQGARVITHDFSIPNWQQARNLKFKEGYRSHSIHIYVMK*
>LJUY01000078.1_7 # 5874 # 6374 # 1 # ID=39_7;partial=00;start_type=ATG;rbs_motif=GGAG/GAGG;rbs_spacer=5-10bp;gc_cont=0.435
MDDGTLFEFLVLEGFQAGVNWELILRKRENFRKAFDNFDPVKVSQYTDEDVERLMNDEGI
IRNRLKITSTINNAQRFLEVQKEYGSFSEYIWRFVDGRPINNRFKSFKEMPSKTETSEAM
SKDLKKRGFKFVGPVICYSFMQAVGLVNDHLVHCYRHDEIISCFKE*
>LJUY01000078.1_8 # 6627 # 7289 # 1 # ID=39_8;partial=00;start_type=ATG;rbs_motif=GGA/GAG/AGG;rbs_spacer=11-12bp;gc_cont=0.465
MAIYSKLSYSVNLYFARKSVDALDLPLESSLFQIIMTFPFNVILVIALVLVVGIILSFTR
KPARSNTPKVDVESQPTQKAGGAMPKITREVNLEGHSVEVVQGVEEEIPRSFEGNKDGVV
KLYNWFYRFAQWRLGGIADNITPREFVNIVSGKIPSEGTSALIYFVTCFEIANYSKINLE
EEMLLKCLKAVEVLKDLIEDGSSRVSDDVIELTETSPVLS*
>LJUY01000078.1_9 # 7508 # 7768 # -1 # ID=39_9;partial=00;start_type=TTG;rbs_motif=AGxAGG/AGGxGG;rbs_spacer=5-10bp;gc_cont=0.437
MRRNDLDICADLLNVAKEGAIKTQMVYKANLNFKIIKKYITRLSEYGFLDSEGGRYFTTD
KGNRFLTQYHEFTEPFGFSKGIEPQK*
>LJUY01000078.1_10 # 7765 # 8124 # -1 # ID=39_10;partial=00;start_type=GTG;rbs_motif=AGGAG;rbs_spacer=5-10bp;gc_cont=0.444
MYQMNVAQKIGISDITHNVLGGIRRYLSKVIPPSKMDLELDKSEVWSDLSAIYYKYEDSD
QKRAFREVIREISDNVKEGKWQSVYKKLYSVDKVGSSQISVQGNARAQSATGNSRGLSS*
>LJUY01000078.1_11 # 8138 # 8308 # -1 # ID=39_11;partial=00;start_type=ATG;rbs_motif=GGAGG;rbs_spacer=5-10bp;gc_cont=0.439
MVELNTCPICLSQVSHTNDNYHCETCNSDFSIMTDNAVLIKHVGSIPKNEWVIQSD*
>LJUY01000078.1_12 # 9080 # 9361 # 1 # ID=39_12;partial=00;start_type=TTG;rbs_motif=GGAG/GAGG;rbs_spacer=5-10bp;gc_cont=0.418
MSVLYQMDEDRHIHEGEALIMIMKMLNDVEKTDMLRIGLREIVDSDEVLGMRLLNLLDSI
IVGIKREQMVRANREWKHRFSRMFERTRLDMYS*
>LJUY01000078.1_13 # 9555 # 10040 # -1 # ID=39_13;partial=00;start_type=ATG;rbs_motif=GGAG/GAGG;rbs_spacer=5-10bp;gc_cont=0.521
MRKLKSLKGVDFIFTLGVLFIASSTIHEYGHLATLRLLGGKGVIDSGVLNGVILIESCQY
QHGNILVAFMGGYLSAMVFLVLWVLTEDPEVKVSRFCILTYQLIYGTFEGLWYATGNDIL
LAVGVIAGIVVMFLVMLNALFRRGVVFRFVTRQSNDNNISL*
>LJUY01000078.1_14 # 10170 # 10322 # 1 # ID=39_14;partial=01;start_type=TTG;rbs_motif=GGxGG;rbs_spacer=5-10bp;gc_cont=0.510
MVELSSLVDIQTISIVSAALSVVFGVYKGLTELRKVVETRHVEMLLEFIRL
>LJUY01000037.1_1 # 713 # 937 # -1 # ID=40_1;partial=00;start_type=ATG;rbs_motif=AGxAGG/AGGxGG;rbs_spacer=5-10bp;gc_cont=0.587
MKKGLRRSDIAPLVLLCVTWLLIVMTWGVNLLPGEQPHVPQVDVAKIKRAIQEAGLEPRE
ARYYRVLPDGWEEK*
>LJUY01000037.1_2 # 950 # 1576 # -1 # ID=40_2;partial=00;start_type=ATG;rbs_motif=GGAG/GAGG;rbs_spacer=5-10bp;gc_cont=0.541
MATSISIGIAGGTGSGKTTIAEKIIEQIGTDNVVVIPLDAYYQDRNNLPLEEREKINYDH
PSSFDISLLVKHLRKLKAGKDVPMLSYDYVTHTRRMLPGKVPSKPVTILEGIMVLEDEGL
RDMLDVKLYVDTDPDVRLIRRLRRDILDRGRTFESVIEQYLGSVRPMHLEFVEPSKRYAD
VIIPEGGWNKVAIDMVVAKIRTLLADMR*
>LJUY01000037.1_3 # 1609 # 2820 # -1 # ID=40_3;partial=00;start_type=TTG;rbs_motif=GGAG/GAGG;rbs_spacer=5-10bp;gc_cont=0.580
MRGLDKFLLISGAFLIVANLAVRNLHRGEGGRELEFLKAVFPQAERFLPQTEPLPHYQAL
ARNWQTGDAQLVGYCFDTAEIVPQVRGYGGLIHILVGLDLSGHLVGVEIGEHAETPFFVE
GFQESWFTEQFVGKGVEDILVMGQDLDGLSGATISSRAVARGIREGLAIAMPALLRTTQA
QREGVSVVHRWWLEGGALLALMSLSLAAFWRRKRGLRVVSLILSLGIVGFYLNGSLSVVH
LVNIINLRFPPFPVHAPWYLLLFFGVVTALMVGRIYCGWLCPFGALQEFLKKLVPYRLRL
SPALHRTASRLRTLLLWLVICLVILSGSQEVLRYEPFAMAFSLRGTHLMWASLILILAAS
VVIDRFWCRYFCVVGMALHLLGKLGLRRKRCERSESVEMVGDF*
>LJUY01000037.1_4 # 2835 # 3371 # -1 # ID=40_4;partial=00;start_type=TTG;rbs_motif=GGxGG;rbs_spacer=5-10bp;gc_cont=0.544
MSVEEKRQLLRIARSVIERRVQSKEIPAFQVSSESLKEERGLFVTLHKGSALRGCIGYIQ
GIKPLYLAVAEMAEAAAFQDPRFPPVSPEELQDLKLEISVLTPLHKIREVSEIQVGTHGI
YIVRGSQSGLLLPQVATEYGWDRTSFLQQTCLKAGLPPEAWQDPQCELFVFSADIFSE*
>LJUY01000037.1_5 # 3515 # 4384 # -1 # ID=40_5;partial=00;start_type=ATG;rbs_motif=AGxAGG/AGGxGG;rbs_spacer=5-10bp;gc_cont=0.572
MSSPTSIPPEEIRKPVVAGQFYSDDPELLTSHIEGFLEAVQKEELPGEIIALIAPHAGYM
YSGQIAAYAYAQVKDTPFKTVVVIAPSHHVSFVGASVYEQGGYQTPLGVIPVNSELSSAI
ITRSEKLNFYPQAHSMEHSLEVQLPFLQHILKDFELVPIVMGDQSLPTCQSLAEAIASSL
GEEKVLIVASSDLSHYHPYEWAVKLDGTILEAVNAFEPLRLYRALQSRESEACGGGPMVA
AMLAAEKLGARGAKVLKYANSGDVTGDRGQVVGYMAAAVFGPGRPGAGA*
>LJUY01000037.1_6 # 4426 # 5973 # -1 # ID=40_6;partial=00;start_type=ATG;rbs_motif=GGAGG;rbs_spacer=5-10bp;gc_cont=0.567
MRRHPVHQIVAICGALLVISTGGRCQQKAKTDEMKSSTEVRKPAVAGAFYPDNPQALAQQ
ADRFLANVPQQPVPGRLVALVAPHAGYVYSGQVAAYAYKQIQGKTFDTVILIGPSHRALF
SGASLYDGGAYETPLGRVSVNVKMAREMMSLNKGLRHVPQAHMAEHSLEVQLPFLQRVLG
DFRILPIVLGPRCSSEELEALAGTVAQVAQGDGEVLLVASTDMSHYPSYDAACRVDKGTL
RAIESFSPQAVAQNEARWLKEDIPDLSCTLCGLDAVMVTMMAAKALGADEVEVLKYANSG
DVPIGDRNRVVGYCAVAFYQRGGEISGKEMIVSEELNLQEQRELLKIARMAIEQKLEGKQ
HLPPESSYPKLNERRGSFVTLHKKGQLRGCIGRFQPDIPLCQTVAQMAQAAAFSDRRFPP
VSSSELNEIEIEISVLSPLKEISSVDEIQLGTHGIWITRGGQSGCFLPQVATETGWSKQE
FLEHCCQDKAFLPKDAYLQEGTTIYTFTAQVFHED*
>LJUY01000037.1_7 # 6018 # 8411 # -1 # ID=40_7;partial=00;start_type=ATG;rbs_motif=GGAG/GAGG;rbs_spacer=5-10bp;gc_cont=0.539
MTRKNLAGGQNQRSKIPGELPILPLKGIVVFPNIIVPLVVSQEEHARLIDETLVGGKIVG
LFLQMGEKSEERDDRSLYDVGTAGQIIKMLRFPDGSVRFLVQGAARIKIKKFLRTEPYLV
ARVERIKDHTETSIELEALVRNLLEQFGKVVSLAPYLPDDLQISAMNIEQPGKLADLIAS
NLNMPVESKQDILDTASVKERLMKLTSYVNRELNVLELGKQIQSRAASEMGRDQKEYFLR
EQLKAIQHELGETDQKTAEIEEFRKKIAAARMPSEALEAANRELDRLSRIPPAAAEYTVS
RTFLDWLVSLPWSKGTKDNLDIPRAKQVLDEDHYNLEKVKERILEYLAVRKLKAEMKGPI
LCFVGPPGVGKTSLGRSIARALGREFVRISLGGMRDEAEIRGHRRTYVGALPGRIIQGIR
RAGFKNPVFMLDEVDKIGQDFRGDPAAALLEVLDPEQNNSFSDHYLEVPFDLSRVMFITT
ANILDPIPGVLRDRMEVIDLPGYTDEEKLHIAKKYLVLREREEHGLKEEQIQFQDEALRE
IISKYTLEAGLRNLDREIATVCRKVAKRVAEGEVIAATVAPDNLSEYLGPEKFFREMATH
DTKVGVVPSLAWTQTGGAIMFVEATKMPGRKSLILTGQLGDVMKESAQAALSYVRASAKK
LKIPEDFFSKVDIHVHVPAGAIPKDGPSAGITIATAIASLLTGKPIKPELSMTGEITLRG
EVLPIGGVKQKALAAHRAGIKTVVLPKKNEKDLVEVPEEIRKGLDFVFVETVDEVFTNAF
GSRSRRVARPRKTPRAR*
>LJUY01000037.1_8 # 8458 # 8889 # -1 # ID=40_8;partial=00;start_type=ATG;rbs_motif=AGGAGG;rbs_spacer=5-10bp;gc_cont=0.493
MGTESDFDRNVRRVQEGMDLLFQQLSGWRHTPVIMGERKWRPSTDVYETNESLIIICEIA
GMEESDFEITIEENELTIRGERKEDHMEGKTTYHNKEIDHGPFERSFRIPQYVNTVGIEA
NYHNGFLEVTLPKSGPSKQIPVE*
>LJUY01000037.1_9 # 8945 # 9763 # -1 # ID=40_9;partial=00;start_type=ATG;rbs_motif=GGAG/GAGG;rbs_spacer=5-10bp;gc_cont=0.556
MPEKIGTLDDIVITRAIVERYFQKLLDHVDVDVAVAGGGPAGLTAAYYLAKENVKVVVLE
RQLRIGGGMWGGGMMFNELVVQEAGKGILNEFGVSCYPYQDGYHTADSVEAITTIGSKAC
QAGAKIFNLISVEDVMIRGERVTGLVLNWTATEVAKLHVDPLTIRAKWVVDATGHPSEVL
QIIQRKVGPKLFTSSGKVEGEKPMWAEVGEKTILENTREVYPGVYVTGMAANAAFGGPRM
GPIFGGMLLSGQRVAELILSKIKSPAKKKCSV*
>LJUY01000037.1_10 # 9818 # 10924 # -1 # ID=40_10;partial=00;start_type=ATG;rbs_motif=GGAG/GAGG;rbs_spacer=5-10bp;gc_cont=0.545
MTKEELGKKTPFYDRHVRHGAHMVNFVGFAMPLQYTSIVGEHIRVRSTVGMFDLSHMGQI
EVRGPGALAFVQKMTVNDASLLKVGQAQYSAMCTPEGGIVDDFLVYRLKVSYMLVVNASN
IEKDFRWLLDHKDGRLVVENNSEAYALLAIQGPRSEDVLAKLTDTKLKEIAFYRFAHGQV
VGRPALISRTGYTGEDGFELYFDPRYAHQIWDCVWEAGQEFHIQAVGLGARDSLRLEMRY
ALYGQDIDETTNPFEAGLSWITKLQKGDFVGRQSLLNIKEKGLDRKLVGFEMKERAIPRS
HYDLSVRGRKVGQVTSGVFSPSLNRGIGTGYASIEHTGVGTQLDVHIRGKAVPAQVVKAP
FYKKGSRK*
>LJUY01000037.1_11 # 11177 # 14005 # -1 # ID=40_11;partial=00;start_type=ATG;rbs_motif=AGGAG;rbs_spacer=5-10bp;gc_cont=0.576
MSPAAIVIKGAREHNLKNIDLEIPRNSLVVVTGLSGSGKSSLAFDTIYAEGQRRYVESLS
AYARQFLGVMEKPDVDYIEGLSPAISIEQRTASKNPRSTVGTMTEIYDYLRLLFARVGVP
YCPNCGRQISQQNPQQIVDAIMTMPHQSKVLILAPLVRGRKGEYREVFDEIRKEGYVRVR
VDGRIRDVESKFRLEKNKKHHIEVVVDRIRIEEAVRGRLADSVETALHLGSGVVLVGVVG
DKEYLFSEKYACVHCGISFEELSPRMFSFNSPYGACKACGGLGSKMEVDPQLVTPDPSLS
LNQGALAPWGKPMGRWFDHQLRAVAEKYRFALDTPFEKLKPEVQQILLYGSGKEEFRFRY
KPRTRKGFWEHYGGFEGVIPNLTRRYRQTESTGIRTWIERFMSVRCCAQCGGARLRKESL
SVKIADLSIAQVTQKSVREALDFFSHLRLSEKELHVARQILKEIRERLGFLVNVGLDYLT
LDRATSTLAGGEAQRIRLATQIGSQLVGVLYILDEPSIGLHQRDNRRLLDTLTRLRDLGN
TVLVVEHDRATILAADHVIDLGPGAGLAGGEVVAQGTPQDIKNCSHSLTGLYLKGEKSTP
VPDQRRPQQKGSLRIVGARGNNLKSLTLDIPLGLFSCVAGVSGSGKSTLVDETLYRALAK
RFYKSRLTPREYDSMEGLEQIDKVINIDQSPIGRTPRSNPATYTGLFTHIRGLYAQLPES
RVRGYRPGRFSFNVKGGRCEACAGDGIIKIAMHFLPDVYVKCEVCKGKRFNRETLEVRYK
GKNIAEVLDMTVDQALVFFENIPQIRKKLQTLVDVGLGYIHLGQQATTLSGGEAQRVKLA
TELSKKSTGRTFYILDEPTTGLHFEDINMLLRVLNRLVDLGNTVLVIEHNMDVLKTADYI
IDLGPEGGQRGGEVVAQGTPEEVARNKKSYTGQFLRQELGLS*
>LJUY01000037.1_12 # 15026 # 15229 # -1 # ID=40_12;partial=00;start_type=ATG;rbs_motif=GGA/GAG/AGG;rbs_spacer=5-10bp;gc_cont=0.475
MATTGKKKVTKSRPFRRVDRKSLEAKIEILDQEMQRAIEKGEFDVARKLAEEQEKLLEYL
MLLNEKL*
>LJUY01000037.1_13 # 15810 # 18620 # -1 # ID=40_13;partial=00;start_type=ATG;rbs_motif=AGGAG;rbs_spacer=5-10bp;gc_cont=0.575
MRELLRTCILVWSMLLLLVAWAALAQAEDVLTLEEIQRAIVEKGAQWEARETSVLRLSPE
ERRRLCGAQRPVPDPGDIKSPPLFFPQAASLTRLDWRDYDEHNWTTSVRDQAGCGSCVAF
GCMAAFEASISIYFGAPEPTFDLSEQHIFSCGGGSCEYGWSVAPCLNFLTSQGAPDEDCY
PYRAMDNSSGAPCGETCGDWQMRARKLSNWGLVTPYSETAIKNALLSSPLAAYLLVYNDF
FGYSSGVYERTTDVVAGGHIVAIVGWDDEEGSWICKNSWGADWGEGGWFRIRKGTNESEI
ESYVAWVVPEPAEYPSLKFHEYAVEDIQGDGDGVLNPGETARLQVSLQNQQSWDQATDVS
ATLSCFDPRITILDSLATFQGTILSGQIAWNTSDEFSLSVDEDIGVAEIPLFLDVSANAG
TYTIALDFNLHVTYDQRGWPVDVGTTVRSSPLVMNLDGDAAMEVLAVDYLGSLHVWDRLG
QEEPGFPVDVSGSVWGSAAVGDVDGDGHLEIVFASSNDTVYAFTSSGSRLFARGVGGAVL
STPALSDLDGNGHLETIVGALDGYLYVLQDDGTDYGPFPVSLGGATFAAPAVAHLDADGA
LDIVIGDVDKKVHAISSSDGQSLPGFPLITGGMVVSAPSLADLDEDGHKEIAIGCDDGFL
YVIDHLGGLQFAFSSGHMVRSSPAIGDVDGDDHLDIVFTSKNGKVYAVEGGGDVISGWPF
QAEGFIESSPAIVDLDGDNLPEVIFGTAAEKLYILAGDGSLLEEYPTPPLGAIFSSAAIV
DLDEDGDFEIALGTPSGLSIWDYKSAAGSQMPWPMYRGNCRRTGYFGDNISTSIEDNSRH
AAPPRQYALSQNYPNPFNAETQIRFSLPEKGQLTLEIYNILGQRVTTLARGFYEVGEHRV
TWDGRDSGGAHVGSGVYFCRLQAGQFRETRRMVLLR*
>LJUY01000037.1_14 # 18804 # 19691 # 1 # ID=40_14;partial=00;start_type=ATG;rbs_motif=GGAGG;rbs_spacer=5-10bp;gc_cont=0.510
MKNVIQRRNSGVIGLCLILSVVLFSACSTLRGLLGQATIQRPQIDFIGAKLTGLSFDKAS
FLFDLQIRNPNSLGVKLAGFGYDLSINGNSFLKGRENKELNIEAQGETIFQIPLTLSYSH
LYQVFQSLLQQDSASYQLKCDLSFDLPGLGLVQIPVSKGGDFPLPKLPTVNVAKIELKRL
ELSGADLLLGIQVNNPNVFSMIMEGMQYRLNINGQPWASGETGTRVQITEKGNNLLEIPI
FLNFLQIGQSAYQALAEGQRLNYQFHGDLDLSSSLSLLGRTHLPFHRSGQIEVFK*
>LJUY01000037.1_15 # 19744 # 21441 # -1 # ID=40_15;partial=00;start_type=GTG;rbs_motif=GGAGG;rbs_spacer=5-10bp;gc_cont=0.537
MFSRRLSQTPNCEVTVAKQWVINEIDEEKRDWISRQLGISPLLATILISRGIEEPGEAEK
FLHPQISHLNNHFLLPDIELAVGRIWKAITDHEKIVVFGHDDVDGATSTTIMMETLRRLG
ASADDYIPNRATEGYGFRRKVLEAFDKRGVKLIVSVDSETSDFPGVDMARELGIDVVITD
HHEIHDGLPRALAVVNPKRGDCQYPFRNLAGVGVAFQVARALSGESDFEFKQFLDLAALG
TIADRVPLVNDNRIFSRLGYDILKSSSRVGIAALRRLMTGKDWQQELIGALKFGISHNGK
YSSARLLLTDEPEEAEGIAVNLLEQSRRQRQETQSACEQVLARVHEKRLFESTVIVIVDR
DTPLRVLGACASAIRRHYSQAAVVIGFKGEQVVGEGRAPLGFDIFAAFKYCQDLFIQYGG
HRGAGGFSMDPKNINEFRLRINQYAQEISGWRFSPPFLRIDALLDPARVDGNLLAELSQL
IPFGQANAAPQFCCQRAHIEIFPEPQEDDSLGTVNSVAFQFANNDWIRPGILETLASAKA
ADVIYTLGTSQDKTPRVIIEDVKVV*
>LJUY01000037.1_16 # 21404 # 22447 # -1 # ID=40_16;partial=00;start_type=ATG;rbs_motif=AGxAGG/AGGxGG;rbs_spacer=5-10bp;gc_cont=0.593
MKVIDLRSDTVTRPSPGMREAIFKAEVGDDVFEDDPTVKRLEEMLVTILGKEAALFVPSG
TMANQVAINAHTQPGDEVIVERDCHTYNYEVAAHAVLSGVQLAALQGHHGILTAEQVSEA
IRADDVHLPRTSLICLENTHNRAGGVVYPIEEIKRISRLAKVRDLRMHLDGARLFNASMA
SGIPANEYARHFDSVSICLSKGLGAPVGSMIVGQRDFIKRCRRYRKMYGGGMRQVGILAA
AGIYALENNIERLSEDHKNARLFAEQVSRIPGIEIDIDTVQTNIVVMDIAALGMDSFQAV
EKLQENGCMVVVFGPTKIRAVTHLDVDEEDVLEAIGVFQKTFSDPKL*
>LJUY01000037.1_17 # 22859 # 25570 # 1 # ID=40_17;partial=00;start_type=ATG;rbs_motif=AGGAGG;rbs_spacer=5-10bp;gc_cont=0.571
MKATAFVTMMVMALLSTAASAGVPGLISYQGTLTDGDGVALDTTVAMTFSIYTDSVGGSQ
IWTETQSAVAVVSGVFNVLLGSVNEMADTVFSDPVRWLGVQVGSDPELAPRQRIAALGYA
FRAAKADTAEYAQSDGGGWVDDGTVLRLETDTDSVGIGTTSPAAKLDVRGTFNVGVNDSG
YNVNFYGQYSGSRLFWDENKMALRAGWDYDGSHWAPANVGSRSFAVGYNPMASGTASIAM
GALTTANANYATAMGYQTLASNLYATAMGQNTTASGPFSMAMGTETVASGGASIATGLLT
TASADLAIAMGDRTTASGNYSLAMGQYLTAGPGANTMILGRGMSNSNRLVNNIANSLMVG
FNDTTATLFVGGPDSRVGVGTSSPSEKLHVHGNIRAENAYLIGASPVFSIAGTENLLVGA
AAGASNTGEYGTFVGHYAGQDNQGNFNTFLGLSAGTSNLTGSKNTFVGQGAGYNNTTGFE
NTFLGQVTGLSNTSGSCNTFLGKSAGYQNATGDSNVFIGYKAGYTEIGSNKLYIANGSDT
SDVLVYGDFSSGKVGIGTLSPSSRLHVDGAIRLGAGERDFQVQEVEPGDPSGWSALIDYG
GIGIGSETGNNHQMIMFTDGAGSEDIFTVATSENNGSTWEADFVIQQNGRVGIGTASPSS
KLDVSGDISTDALYKIGGNAVLSVSSPMNTMVGVGAGGNNTGYYTTFVGDSTGYNNQGYQ
NTFLGAWAGRSNTTGDYNTFLGYAAGYSHDQGPWNTFIGSFAGQLNTTGWRNTFLGARAG
VTSTSDTGNVFIGFEAGQNLTGSDQLCIANSAGNCLIYGDFSTRYVGFGTTNPTSKVQVI
GNVDAQGFTISGVPVGTSSDSYWSASGGDIYYNSGNVGIGTSSPEVPLHVQGGTSISTGT
AEM*
>LJUY01000037.1_18 # 25741 # 25863 # -1 # ID=40_18;partial=00;start_type=ATG;rbs_motif=AGGAGG;rbs_spacer=5-10bp;gc_cont=0.439
MGTACCAPGKKGLIQSFQYLTVLYILIYWAFLIQLSPSTV*
>LJUY01000038.1_1 # 3 # 452 # -1 # ID=41_1;partial=10;start_type=ATG;rbs_motif=GGA/GAG/AGG;rbs_spacer=5-10bp;gc_cont=0.562
MTDDDLVRKFYREVRTMACRHSVVFLVVALFALAPAAGLATSIDGERAEGLQIVPIANIQ
DSSSYYDGRIVTIRGVVTIGAGVLDDLYTRAYVQDESGRGINVFDFDMVTELVRGRLVEV
TGEIDDYLASGASYPTTEIKDVTVTVVQSG
>LJUY01000038.1_2 # 545 # 1846 # -1 # ID=41_2;partial=00;start_type=ATG;rbs_motif=GGAGG;rbs_spacer=5-10bp;gc_cont=0.588
MCKRGLAVFLILACFFTLAGCGGKKEGAKGETQVTFWYGFGGPLGESLEKMIAQFNAHHP
DVKVTGASMGQYAALSQKIMAAIAAGNPPTLAQVYENWTVNFIDAGAIVPMQKFVEGPNG
LSPEDLADIFPVFLDGGTFQGQLWTFPFNKGLPALYYNKEMFQKAGLDPDQPPQTWEQFR
DMARKLTVDANGDGKPEQWGTSFSIPTIFAMYQLIMVQNGGQILSSDGSQFLFNSPAGVN
ALQYLMDLVKKDHVAYIAPGAYEHQTDFVSQKVAMIQGHIVSRKYMEPQLTFVPGIAAIP
QGQEPAVMLTGTNLAIFSKATEEQQQAAWAFVKWLGEVEQQARWSVETSYVPIRRSALDL
DLMQAEFVKIPGLEAVMRQMEFAVPQPKSAEWYAGRRQLEEEAIETTMRGKMGAKEALDA
VAEKLNREMAQVQ*
>LJUY01000038.1_3 # 1903 # 2754 # -1 # ID=41_3;partial=00;start_type=ATG;rbs_motif=AGGAG/GGAGG;rbs_spacer=11-12bp;gc_cont=0.547
MMRDRVASYRLSRLAGRIMLYLILALGAATMILPFFWMLSTSLKTPPEALRFPPTWIPQV
FDFSNYIDAWRAVPFPLYFLNTIFVALSVMVLVLITSSLAAYAFARMRFPGRETIFLLFL
SMMMVPMPVYLVPSYVILSKLGWVDTYYALIIPWAAHVFSIFWLRQHFRTIPNDLYDAAT
IDGCSRFGFLWRVMIPLSKSILVAVSLFSLIGSWNSFMWPLVVTNSVSKRIIQVGLAYFS
TEQGTQYTLMMAAATFCISPLLAIFFVAQKQIISSFARSGLKE*
>LJUY01000038.1_4 # 2751 # 3797 # -1 # ID=41_4;partial=00;start_type=GTG;rbs_motif=GGAG/GAGG;rbs_spacer=5-10bp;gc_cont=0.527
MVWRHVVGSQNLLFRKACMGLPGTSGATFPHNVPRRRWRKTFSPFLYLLPAAAVIVVFRL
LPILSSFYISFFRWGLVKGSFLGLGNYSTMFQDPKFWQSLLNTVYFVFGMVPASLFLSLF
IAVLLSKKIKAMGFFRTTYFLPVVTSLVAVSLVWKWIYHPEMGLANYFLKLTGINKLLWL
SESTGVIKLALGGLGIQVPEWLGGPSLALYAIIIMSVWKGLGYNIIIFLAGLQNIPEQYY
EAARIDGAGARASFWHITWPILSPITFYVLMVTTITTFQVFTQIWMMTTPQGGPLGTTKV
IVFYLYERGFMEGFDRGYASAIALILFMILLSLSILQRRVLERRVHYA*
>LJUY01000038.1_5 # 3950 # 6256 # -1 # ID=41_5;partial=00;start_type=ATG;rbs_motif=AGGAGG;rbs_spacer=5-10bp;gc_cont=0.548
MEVQRFISFLVAVLMALVVTQGVLAAQETTVILSFAEEQLLFDQVRGYDRVRLADGDVLS
RLGQPALPTQQVLVAIPSGTAAVAVRVRLLASQELPGAYYIFPGQPPQRLDGSPTPAFVE
PDERVYRSAQLYPGKLGQLDGQTDLAGQQMAVVTVYPLQYVPVTGRLVLHQKLAVTVESR
PDHVSRESYAKFTEKQRKVYQKRVRGMVVNPQDVVLDPPPREASKALPAGQFDHVVITSE
SYLTCFDDLVEWHNKKGLRDTVVSTAYIYANYSGSDDQEQIRNFVIDAHSTWGTLYFLIG
GEDGAVPFKYRTYYLANTPSDNYYADYDDDWTCEVFVGRIPGASSTQFSTAIDKILKYER
DPPVSDYPLDVLLIGMDLDSSTPGEQLKETIDGYIPARFNVNKVYDSHSGNHLDVARAYL
NAGQNLVNHNDHANSTVMGIGYVNHNLSLSMFHVNGLTNDGQPSNIVSTGCWPNDMTHND
CIAEHFVIYNPNQAGVSFTGNTRDGWYYVGYPEGLSGQLDRDWWRGIFQNGQDNLGEALV
WSKHQFNQNASNTHRHCEWTFCLLGEPSMPIWTDTPESLDVNHITTLPLGNSSFLVHVES
GGSGLSGAYVCLWKPGEVYLTDNTDSNGDVTLNPSPTTPGTLFVTVTKNNCLPYEGAAQV
NSSGPPPAIGNLEIDLSQGDLVLTWTPPNEKEVVRYVIYRDHQSSFLPAPEDSIAGTTDT
TYTDVGVTGVVGTNYYYAVKAVNGFGEKSDPSNTVGEYDIELITEPAE*
>LJUY01000038.1_6 # 6626 # 8356 # -1 # ID=41_6;partial=00;start_type=ATG;rbs_motif=GGA/GAG/AGG;rbs_spacer=5-10bp;gc_cont=0.522
MKDSEWSGHINRLCDIARAQGHITYLQICSLSEDHGFSEKVDEIICRLRDLNIKLLGLED
EDTQRSKRAKSRGRRARRAKAARFDDPIWIYMRELGRVPLLDKDMEVIIARRIKEADKKA
RAILFKSMNSIDEILQWGRKLANGRANLESFLPVELGEWAPPSHLKRLKGRVLKILDRVR
KESAELDKLLLSELRRGKKKDDRWTQKIVARQAKICRDLERLNLHPNQIKRLLRSMKNLD
RRIALAEREIKVCTEQVGLSVEQINKYVKRISIAPAERRKVKKECGHEPELLLDLCRRIK
NAQRKIRRVERDGRTKVADLKKALEELQRWEMVSAHAKREIIEANVRLVISIAKKYTNRG
LEFLDLIQEGNAGLIRAVEKFDYQKGYKFSTYASWWIRQAMTRAIAEQARTIRVPVHIIE
AINKVIGARSKLVQEYGREPFPEEIAQMVDLPLDKVKSVLRLAQSPISLDKPLTSEEDTQ
VRDFIEDTKFTSPAQSAAFVMLQTHLEKILGTLSQREERVIRLRFGIGDGCPRTLEEVGA
IFNVTRERIRQIEAKALKKLRHPSRSGKLRGYVNLP*
>LJUY01000038.1_7 # 8385 # 10169 # -1 # ID=41_7;partial=00;start_type=GTG;rbs_motif=AGGAGG;rbs_spacer=5-10bp;gc_cont=0.527
MPGRISEDLIEEIRASNDIVGLISEYVPLKKQGKNYVGLCPFHQEKKPSFSVSPQRQIFH
CFGCGMGGNVFKFLMEYQKMGFLDAVKYLAERAHIALPARSRDPEGRSQYEPLYEANHVA
AAHYHQQLLEGIEAEKARQYMKQRDFSDQLIQTFRLGYAPPGWDGLIKRAARHSISPEIL
FKAGLVLKREASEGYYDRFRDRLIFPIANVSGKFIAFGGRILRETEEVKYINSPETPLYQ
KGQTLYGLFQSKEAIRKAGVAIIVEGYTDLLSLFQAGIKNVVASLGTSLTSHQSRLLSRY
AQEAIIVYDADAAGIAAAQRGLDLLLAAGITAKALSLPPGHDPDQVVREKGREYLVGRLQ
DAESFLDFKLRHLVGRVDFSSVDGKAEAVEEMGRTIGLIDDPIRRGLFLREVAEKMAVDE
RLVALAVEKSFPRKRGKSEIEAQVGEVLPRGTESVERSLLALLLQNPNLISQAQTRLSAD
DFSNEGHRKVAELFLEADGKGFVEPAKLMNSMATSGLESLISELCFVKAAGQVERMLEDY
LRYFEGKRLLREEQQIRKQLQAAVNGGNEALVCQLTQRLNEIAQQRYKSISTSL*
>LJUY01000038.1_8 # 10179 # 12566 # -1 # ID=41_8;partial=00;start_type=GTG;rbs_motif=4Base/6BMM;rbs_spacer=13-15bp;gc_cont=0.542
MTKFHHKMDQHTLGVLEFDKIRQLVAEKALSPLGRESAAELAPLTDRGEILVALTQVSEL
KELLQKGEDFPLQGIKDVRSGLARCRRQGAVLEPVELLDIGGVLKVCHRLKAFMEDRREE
YSHLEAMIRELNPLEVLRKKIDEKIDAKGNVKDGASKKLERIRRENEISRDRILAKLRSL
LLHMSGGKGVREGVITIREGRYVIPLRGDQRNRVPGIIHDRSASGTTIFVEPASVIELGN
RLRELELEERREILRILRSLTRLVSENLEDLSADLTILQKLDLIYAKAQFSRALNAAQPK
LNDQGIVKLRRACHPLLMLLGNNNGEVVPLDVELGDRFHTLVITGPNTGGKTVTLKTLGL
LSVMAQAGLHISAHGDSELPVFQKIYADIGDEQSIEQSLSTFSSHLKQIVKVLENADSAT
LVLLDEIGVGTDPDEGAALAMAALEVLASRCVRTVATTHYGALKVFAHDHPGIENASLEF
DRQTLRPTYRFRLGIPGSSYALEIADRLGMSPSIVKKATDLLGEERLKTAQLIEDLNRQL
GLYERKSVELQERERNLTQLTEEYRQKLSVVREEEKSIKQEAYRDAQAVLAQANASVERV
VAQIRKAQASKEVIKDAHRVLDAESDRIEKKLEAVTPQPRFRSGSLRAGDGVWVQSLKSE
GEVVARVGKRRRYKVRVGNLTVEVPGTDLKPLSTPVKEKRKSGISIETGQVSTDGATDQI
DLRGLLADEAIAELERFLDRAILASLNTLWIIHGKGTGTLRRRVGDFLKGFPGVKSYRLG
AWNEGGDGVTVVELE*
>LJUY01000038.1_9 # 12563 # 13225 # -1 # ID=41_9;partial=00;start_type=ATG;rbs_motif=GGA/GAG/AGG;rbs_spacer=5-10bp;gc_cont=0.511
MNWFDIVVGLFMVLFLVAGIRRGFIREVTGLVGLVLAFILGIIGTPIWADLIVEELHFPR
SVAVVISFILIFVLVFLLFRAGGGLLFKVVHLTPLGWVDRVVGGGIGFLKGGLIVSLILL
LLGIFPLPQVLSSSLDSSVSASPLRSLAPAVYNLLQVVFPQMKSLGEVVGQSLEGSFARG
KEQVLRKSSEVVDMLQKAKASRKDQADSQAPSEQDESSVK*
>LJUY01000038.1_10 # 13312 # 13761 # -1 # ID=41_10;partial=00;start_type=ATG;rbs_motif=GGAG/GAGG;rbs_spacer=5-10bp;gc_cont=0.524
MLVSDKLVQDMQNALRAGDKLRLGVIRLLRAQLKNATIQRGRELTEDEVLSVLSSAVKMR
KEAIEKYRDGHRQDLVEKEQAELDIIRDYLPEPLSGEEVAHIIDKAVLELGATGLGDLGI
VMKQIMPQVRGRVEGGVVNKLVREKLQDL*
>LJUY01000038.1_11 # 13763 # 13957 # -1 # ID=41_11;partial=00;start_type=ATG;rbs_motif=AGGAGG;rbs_spacer=11-12bp;gc_cont=0.487
MAGIRVRDKEPFDKALRRFHKACEKAGILSEIKRHQHFEKPSERRKKKIAAAKRKARKNA
MRYA*
>LJUY01000038.1_12 # 14084 # 14824 # -1 # ID=41_12;partial=00;start_type=ATG;rbs_motif=GGA/GAG/AGG;rbs_spacer=5-10bp;gc_cont=0.551
MTNFYIFPSDVDGDRVLFRGDEARHLCVVCRKTIGDVVSAVDGQGNELAVILERVGPEEA
AGRVIRLRRRTREPVVRVVLAQAITKSARMDLVIQKGTELGVHRFIPVITEHTVVSPDEP
SSAKRQKRWQKIAISAMKQCLRSRLPRVDAPMNFKQVLQEAVKADLTLMASIVKDAKSLD
RVFEACKAPRKILLLVGPEGGFTSQEISQAIQEKISLVSLGPRRLRAETAAILLVGLVLF
KLGELG*
>LJUY01000038.1_13 # 14828 # 15706 # -1 # ID=41_13;partial=00;start_type=ATG;rbs_motif=GGA/GAG/AGG;rbs_spacer=5-10bp;gc_cont=0.543
MNRAGWTQIWVKVERDAADAVANFLMEMGSPGLEVEEVDGHTLLKGYFRGEAEESCRQLT
RYLKDLKAMGLSGNHEGPQQAFLAEEDWLSSWRSHFGVLRIGRRLLIKPSWETVTATAGQ
LVIVIDPQMAFGTGEHPTTRFCLQALDSLVHEGDLVLDLGTGSGILAIAAVKLGAKRVLG
LDIDPQAIATAGENARINGVSRQVDFSCSSLHPGVRSKRFDLAVANINSEVLLPSLQELK
RVLKSKGHIILSGLLVDEEGLLRRSLSANGLLLFQLEQQGEWLSAVLKSYGM*
>LJUY01000038.1_14 # 15709 # 16884 # -1 # ID=41_14;partial=00;start_type=ATG;rbs_motif=AGGA;rbs_spacer=5-10bp;gc_cont=0.560
MALRDYYEILGVSRSASQEEIKRAYRKLALKYHPDRNPGSKEAEEKFKEAAEAYEVLSDA
QKKSTYDQFGHDGLRGTFGRDGFDISDFIYRHLHDSDLQDLLGNLGGLFGGGLFGDLFGT
RTGRRRAAQRRGSDLQVRLKLSLAEIATGVEKRLRVKRLEKCDACGGTGASEEGSLKTCA
SCQGTGEIRQVSRSFFGQFVNVATCNVCGGSGQVIAHPCPKCGGEGRMRGSTTISVKIPA
GVSEGNYIPIRSRGNVGPRGGPPGDVLVFIEEKEDEYFTRRDNDIICEVPISYSQAALGD
ELEVPTLDSHMKIRIPPGTQSGKVFRLKGKGIPHVRGYGVGDELVKIVVWTPTKLSEEAK
KLFAELAKTEGIEPPKPGRSFWGKVKDALGM*
>LJUY01000038.1_15 # 17035 # 18999 # -1 # ID=41_15;partial=00;start_type=ATG;rbs_motif=GGA/GAG/AGG;rbs_spacer=11-12bp;gc_cont=0.552
MSKVIGIDLGTTNSCVSVMEGGEPTVIPNPEGSRTTPSVVAFTKGGERLVGQVAKRQAIT
NAENTIFSIKRFMGRKHNEVVEEEKLVPYQVVEAANGDARVKAGDKEYAPPEISAMILQA
MKKTAEEYLGSEVKQAVVTVPAYFNDSQRQATKDAGKIAGLEVLRIINEPTAAALAYGMD
KKKDEKIAVFDLGGGTFDISILELGEGVFEVKSTNGDTHLGGDNFDQRVIDWLADEFKKQ
HGIDLRKDNMALQRLKEAAEKAKCELSTTMQTNINLPFITADQSGPKHLDLTLSKAKLEQ
LVGDLVERTRGPCRQALKDAKLSAQDIDEVILVGGQTRMPMVQKTVKEVFAKEPHKGVNP
DEVVAIGAAIQAGVLAGDIKDVLLLDVTPLSLGIETLGGVMTRLIERNTTIPTRKSNIFT
TAADNQPAVSIQVLQGEREMALDNRTLGRFDLVGIPPAPRGIPQIEVAFDIDANGIVHVS
AKDLATGKEQKIQIQASSGLSQTEIDRMVHDAESHAEEDKKKRELIEARNRADQLMYTTE
KSIKEYGDKIGAQDKKKIEEALQGVKEAIKSDQVDQINQAVEALTQASHKLAEEVYKQTT
AQQQGQAGKTAASEETAERPETTKEGEGPVDAEFEVVDEDKDKGKEKDKGGDKK*
>LJUY01000038.1_16 # 19021 # 19578 # -1 # ID=41_16;partial=00;start_type=ATG;rbs_motif=GGAG/GAGG;rbs_spacer=5-10bp;gc_cont=0.505
MDDPVAKKAKKKGRSSPLKEQLNLSEEKRRELEDRVLRLAAEFDNYKKRTAREFEQLVKT
ANQNLIFQLVDVLDNFERALDSAKSAKDFDSFHEGVELIYQHLRELLAKEGLEYIEAVGK
PFDPHQHEAVLQVEDHHHPQETVVSEIQRGYMLHDKLLRPARVVVSKAMEEVTAKVRKKT
GKRKK*
>LJUY01000038.1_17 # 19588 # 20646 # -1 # ID=41_17;partial=00;start_type=ATG;rbs_motif=GGAG/GAGG;rbs_spacer=5-10bp;gc_cont=0.518
MRSNNLLENKELKNALDKRGRRILETVINRYVSAAEPVGSPYLARHRRLGLSPASIRNTL
NTLETLGFLYQPHTSAGRIPTDKGYRFYVDSLMKPWSLSESEKEHIRSEVKIESRDIDEI
LVQTAHVLGLVSKQLGVTLTPRFQQGVFQRMELLPLAEKKILLVLTIKSGLVKTVVMEIH
SSIGEEKLLETSRVLNERLNGLSIREIRENLRKRIRDLAFGDSKLVQLIIDSAHMFFDFS
EAAHLYFGGTTNIVRQPEFRDHLKLQTLMNLLEEGKALGELLSRRGQEGVAITIGSEHAR
GDMHHYSLLTATYRVGKVGGTVGIIGPTRMRYAKLCAVVDYMAHLLSDMWSE*
>LJUY01000038.1_18 # 20940 # 21272 # -1 # ID=41_18;partial=00;start_type=ATG;rbs_motif=AGGAGG;rbs_spacer=5-10bp;gc_cont=0.495
MKGKGCLIAVLIVILVLIIVAAVFYFNRGKIADWFADKMVDQILANLPVDYDEAMARQTM
DQFIAAIKEGRVEREEVKEILDLFQAAWADKKLETHEVDELMEAMQEAVR*
>LJUY01000038.1_19 # 21311 # 22993 # -1 # ID=41_19;partial=00;start_type=ATG;rbs_motif=AGGAG;rbs_spacer=5-10bp;gc_cont=0.540
MAIPRIGKGYRHLKRLRHILAVLLKYGFGHILNRMRISVYFLRGRKLALPRLRKVVEASP
SEQVRLALEELGPTFIKLGQVLSMRPFLIPPEYVAELTKLQDEVSAIDFSVVNGVIREEF
GRPSEELFAAINQKPLASASLAQVHEAKTLDGEKVIVKVQRPKVREVMQEDMNILRDLAQ
LLVKHVPESQRYDPVGIVDELDRTTQREVDFINEARNMEIFARNFAEEKSIRVPKVYWEL
SSSKVLTTELVDGLKISELGRFEELGLDRRVVARNGGRALLKQIFEDGFFHADPHPGNLF
VLTDNVIAPVDFGMMGRLSPAMMMQLSELLVALFRRDVDEIARLYLEMGIIGEQIDLIAF
KLHLADLVDKYTGIPLSRVNMQTVVEDLFQISNRYQVRIRSEFMLLGRALGTYEEVGRLL
DPDYNFLTEAEPFVKKMLQRRYDPQRILRELLRTGKDLRRLLTLLPQELGSILQKVRQGQ
LAVEFRHRGLDRLITELDRASNRISFSLIIAALIVGSSLIVRLEVGPFLFGYSIFGIFGF
VFAGLLGLWLIIAILRSGRL*
>LJUY01000038.1_20 # 23340 # 24077 # -1 # ID=41_20;partial=00;start_type=ATG;rbs_motif=GGAG/GAGG;rbs_spacer=5-10bp;gc_cont=0.531
MMEEDRKYPNTVRAARIKERDFFLDFCCAAHYNYGETVQCTIWVSKGGEIMPRLIKRYAN
RRLYDVQAKKTITLEGLADLIKKDQDVVVVDNRTKQDITLPTLLQVLSVEAREWKESLPS
PKVARELIVKGGETMVDLVKKAMLAGIGAFAVTKEKVEELVDDLIKKGEMSKDERAKFVR
ELVDKAEARSQEAKKWVDQRVKVSMSKLKMAKAEDLETLSKQMADLTKAISRLEKKLKAQ
EGKSK*
>LJUY01000038.1_21 # 24379 # 25368 # 1 # ID=41_21;partial=01;start_type=ATG;rbs_motif=AGGAGG;rbs_spacer=5-10bp;gc_cont=0.561
MRYKAVLIFPLMAIFLAVLYGCSLATSVRCGFAQLELVKPLIGPDSQLPRATSPVPYIAP
AEPQTAHLGEAFLLGTTWYDYQHNCTISKMVALTENRGVHFCWMNGYQAMATDRHIFYNY
WNPHLGDLAWPGVGFGPVDQGDRGGYTNLSQFSAGQAVIALHQNVLPTDPWTASVAFDFM
EGSGAFQIGVLPPPPGYDALAWPHSTVDAQDNIHLVAHENTATVWQRINYARSEDGGYSY
TDWTVVDTIAGISGDMAASPVSNKVGLTYTKSAFNLLNLGPYEGYLVSQMNNDIVLIESE
DGTTWDFSNRQNLTNLIEPDSSRYPDTTYA
>LJUY01000079.1_1 # 88 # 2031 # -1 # ID=42_1;partial=00;start_type=ATG;rbs_motif=GGA/GAG/AGG;rbs_spacer=5-10bp;gc_cont=0.595
MIRKRGFIWRIGGVAAFLFGLTVSGTWASLSGLKIGIDPGHGGSDPGAVGPTGLTEKEIN
LETSLFLRDYVEADGATAYLTRTTDVTVSLSDRSSYFNSIPVDRAISVHHNASSNRSANY
TGVHVYTGHGWETSGDLAYDVVHHLEDHMHIGFVWSNCNPYREGVHEDNFHMVRETNMPA
ILTENSFVSNWAEEYRLNDSNYLYQNAWAVYAGTCDHYSSTYPGSPSNLRVIASSGDLVV
SWSAASGASGYRVYRSEDGEHFDADTLVTGTSVAFTDIAPGILHYCQVAGVNGTSPRSEG
YPTEVLGAMTSDSDTQVLVVNGVDRQREDGGNTRNFIAQHGGSLANLGYAFDSASNEIVA
SGSVSLASYDVVDWMLGEESTVDETFSSTEQSRVQTFLNGGGNLFVSGAEIGWDLDYKGS
SSDRAFYNNYLKADYVADDANVYAISGLGGTIFAGLSAIAYSDSVSGPYDVEYPDCINSY
GGSSLNLGYDGTGYKAGVEYQGSFKVVNLGFPFEAITSASQRDTLMARVMTFLMPADNIP
PAPVTDVRAFVSVNDLALYWSAVTSDTTGSEETLSYYIVYRSEDPNFYPSPGDSIAGVVD
TAFLDGWAAGTVGTNYFYAVCAVDDAGNKSGNSLRTGEFDRSLDPGP*
>LJUY01000079.1_2 # 2229 # 4187 # -1 # ID=42_2;partial=00;start_type=ATG;rbs_motif=AGGAGG;rbs_spacer=5-10bp;gc_cont=0.574
MQSKRYLVCLGFLLTLLATGHLAGAQDLSEYSFCVDPGHGGSEPGAIGPTGLTEKEINLT
TSLFFRDSLEAAGATIYMTRETDVTLSLAARSQLANAMTVDRCISVHHNASTNQYANYTG
VHVYLDTPEIDLHMASKIVTRLDSVLNIGVVSTNCGTWGIHADNFHMVREPNMPCCLAEI
SFISNPAEETRLRDSTYLNTNATAMHIGLAEHMETSPEPPPPTLDVPVFHSVLNDSTGTQ
AVIRWFKHLEATLIGYRLYQSIDGVNWGSPILYEDSLFAGDTTVTIGGLDPEQIYYFKMV
AIDTTFANPESDFSNIYCLSTTPTRPPVLIVDGFDRRSSWLSPGHPFAGFNAKSLHNLDI
MFETCANEAAGNEVNLEGYDALIWILGDEGTTDETFDIREQSIVQSYLEGGGKLFVTGSE
IGYDLARGTAGDQAFYRDYLKATYVGDDAGDYTVTGVSGTIFQGLSFSYGQTYPEDYPDY
INASGGSTVNLIYSATRNAGVEYQGTFGSGAQEGKLIHIGFPWETIGSESVRDQIMTRVM
TFFDFPTDVPGELADGSPLPGEFQLFQNYPNPFNPVTTISYQIPSKTMVTVSVYNIQGQK
VSSLRREEQPAGHHTVNWDSRNDQGRPVASGIYFCLLQAGSRRFTKKMVLLR*
>LJUY01000079.1_3 # 4198 # 5175 # -1 # ID=42_3;partial=00;start_type=TTG;rbs_motif=AGxAGG/AGGxGG;rbs_spacer=5-10bp;gc_cont=0.558
MKHRSITSLSLVVFMGLIILLSMSHQAQSHPVKLTEAKEGFVGPVWSPDGRSLAMTRGDR
IGIWRMNSDGTGLEQLTADRASGYKFAWSPDSRHIAYRAEKMIDGKRYFAIKVVDVEDKA
VHQIEDYQRFLGTPRWISGDGTIVYETDRDGTLAKTHASQLALSQIQNEAMDLVATTSRD
LQIWISHPDGRDRILISGPDQRCFDPILSPDGGRVCYTSLEHAGSISVVDIDGTHRINLG
YGSDPCWSPDGLRLVYEVTEDDGMVITGSDLYLIRFDGQARVRLTNTPDLIERGPAWSPD
GTRIAFSAAGAIYTVPVQPPTLIGE*
>LJUY01000079.1_4 # 5503 # 7914 # 1 # ID=42_4;partial=01;start_type=ATG;rbs_motif=GGA/GAG/AGG;rbs_spacer=5-10bp;gc_cont=0.496
MPEEIRKKAELKISGMTCATCARTIEKSLLQLEDVSKAEVHLGNETAFVEYDSEKVKLAE
LEQAVADAGYRVIDEKVSLKVGGMTCATCVKTIENSLNKLDGISSVDVNLSAERAYVTYN
PRAITVTDMKRAIEEAGYQYLGAEGEEAEDLEKTVRDRELRAKISRVIVGFAIGIPLMIL
SHLRVTLPFPMSHMMLVVSTPAFIYVSHPIFRAAYRSLKNNHLNMDVMYSLGIGVAFVAS
LLGTFEVVLSKEFLFYETAVLLATFLTMGRYLEARAKGKTSDAIKKLMGLRPKTAVVIRD
DAEVEIFIEDLQVGDIIVVKPGGRIPVDGQVVAGESYVDESMITGEPIPTLKQSEDDVVG
GTLNTNSVIKFAATKIGKDTVLSQIIKLVQEAQGSKPPIQRIADRAVSYFIPIVLAIAIL
AFVVWYLVFGNTLLFALTAMISVLVIACPCALGLATPTAVTVGVGRGAELGVLVKNGEAL
EISEKLTTIVFDKTGTLTKGRPEVTDVVGIGIDDGVLLKLAASVEKNSQHPLAEAIVKKA
AERDLEIEESRGFDTFGGKGVIAKVDGKEVLVGNRMLFEERNITYARDVEEKVIGLENEG
KTAILVALDHSTCGIIAVADTVKETSQDAVKDLKNMNLDVVMITGDNARTAHAIAQEIGI
EKVLAQVLPQDKAANVKELQRKGETVAFVGDGINDAPALAQADVGIAIGSGTDVAIESGE
IVLMKDDPIDAVAAVQLSKKVISRIKQNLFWAFAYNTALIPVAAGILYPFFGITFRPEFA
GLAMAMSSVTVVTLSLMLKGYIPP
>LJUY01000039.1_1 # 1 # 1035 # 1 # ID=43_1;partial=10;start_type=Edge;rbs_motif=None;rbs_spacer=None;gc_cont=0.533
VTVTDTSGLFDSDTSDAVFSIDNPDVPSVIVTYPNGGETLSDAATITWLATDPDVGDSAL
LVVDLDYSDNGGGSWASINTGEVNDGAYSWDISGLSDGLDYLVRVTVTDTTGRSDSDVSD
ATFSIDNPNVPSVTVTYPNGGETLSDAATITWLATDPDAGDSALLVVDLDYSDNGGTNWS
VIDSGQANSGAHFWDISGLSDGADYLVRITVSDTAGLSDSDSSDAVFTINNPEPPAAIAD
LMVVLADGAIHLSWTPITEDTLGEPIVVDHYNVYRDDDPGFSPSSSDSIGTTADTFYIDF
TPAVNDTSFNHYYVVKAVDPGGRKSADSNRVGEFDRGLISVPLK*
>LJUY01000039.1_2 # 1250 # 2758 # 1 # ID=43_2;partial=00;start_type=ATG;rbs_motif=AGGAGG;rbs_spacer=5-10bp;gc_cont=0.541
MHRREAQVLLFLALLGFWFVQGCAGVAPYPERGKQLGWKRELGPYRVTFYYLVDEADERF
SWHPKDEPVRDIFGQTIAVVPREFKRKADIEGSAKLSDGRVINFAGRATDGIRYRVVKGA
KWGLGAANAERISKLEPYMLIPHRTVAVDPQKIPLGSVLFVPQAKGVPLPDGSEHDGYFL
AHDVGGTIKGDRLDLFVGMEEDIRNSFTENGLTNKSSVEVLLVEGPEAEAIREKYWKQYT
LTPKQMYQMVWKDLETVMHNVTAVEKNPDQRVMFYSELAKGTPYVIFCLGEGPTGEYDKD
PLLDIARVDCMTFCEQILALTISGDYEEFFNNLQRIRYRDGIIGMKTRNHYTIADWLPNN
SWLLEDATELIGGEHCLPMAKTIDRSKDFATMGVTDFWDVPPPQTMTVKYIPKEHLLQVE
ENLRGGEIASLIQKKEGIFSSHMALIVKGRQGEIIFRHASRTAGEVVDEPYREYVKRLQD
WKNTAGMIFMRVRRDFPLTFAF*
>LJUY01000039.1_3 # 2776 # 3336 # 1 # ID=43_3;partial=00;start_type=ATG;rbs_motif=GGAG/GAGG;rbs_spacer=5-10bp;gc_cont=0.556
MWERHARILNRERVALLVVDVQERLWPVMRERQRLVDRIVIMIKACDLLKIPIFVTEQYP
KGLGVTVPPVKQVLGGKEPLVKMTFSCCGLTKVLKALEKKGIEKVIVVGIESHVCILQTA
LDLLARGFQVHLPRDAVSSRHEEDERTALQRMAREGVVITTVEMALFELLRTAEAREFKQ
VSRLIK*
>LJUY01000039.1_4 # 3365 # 3553 # 1 # ID=43_4;partial=00;start_type=ATG;rbs_motif=AGGAGG;rbs_spacer=5-10bp;gc_cont=0.524
MKVAEARKIAKKIGLKVSSKTLKGDLIRQIQRAEGNFDCFGTATDYCDQLRCWWREDCLG
KR*
>LJUY01000039.1_5 # 3757 # 4404 # -1 # ID=43_5;partial=00;start_type=ATG;rbs_motif=AGGAG;rbs_spacer=5-10bp;gc_cont=0.498
MDRVKALLISEKPVKWIFYGDSITHGALHTFGCRDYVELFAERVRFELDRTMDVIINTAI
SGDTSRSLLEGLNWRVAQFRPDVVFVMIGMNDCDRQNGIILEEFRSNLNSLVQQIGDIGA
LAVLQTTCPILPDLFPERETHFARYMDAIRHVACDHELPLIDHAHYWKEQPESHFFWMSN
SLHANAYGHRAFAMCLFQSLDIYDRKSQTCRLHLP*
>LJUY01000039.1_6 # 4463 # 5233 # -1 # ID=43_6;partial=00;start_type=ATG;rbs_motif=AGGAG;rbs_spacer=5-10bp;gc_cont=0.556
MKKAIIILGILLITTPALTHQDSLTIVSRAPTGEDILERVDRNLVIDQATGVSTMIIHGR
RGSRSITSRFWKKGDENTFVEYLSPAREKGKKMLKLGDKLWTYTPEPTDRIITIAGHLLR
QSMMGSDLSYEDMMENESLIDLYQAQVEGSQEAEGRTCWLVNLTARVEDVAYHSRRIWVD
MERWLPLREERYAKSGKLLKTTRITEVFRVDGRWYPKRMIFKDMLSKGEGTEYIIDDIDF
DVEIPDHKLTKAALRG*
>LJUY01000039.1_7 # 5230 # 6504 # -1 # ID=43_7;partial=00;start_type=ATG;rbs_motif=AGxAGG/AGGxGG;rbs_spacer=5-10bp;gc_cont=0.577
MTRFLLKGLIRDHHRSLFPVIIVTAGVMTSILGYCFMHGIIDDMVRSNAKLDTGHVKVMT
RAYGDISRQLPNDLAILNVGDLIGDLEGDYPHMEWTARIKFGGLIDLPDEHGETRSQGPS
FGIALDLLGPNSRERDRLGLKKALVRGHLPQAPGEILISEEFANRLGADMGDLATLVSST
AHGGMAVQNFTIVGSVRFGIAPMDRNAIIANLSDVQYALDMEDSAGEVLGFFPNLIYDDK
IAKKTARDFNSKIHQPEDEFSPVMLTLREQGGLGEYLDTVNSRVAIILFGFFFVMSLVLW
NAGLMSGIRRYGEMGVRLAIGESKGHVYRSLLGESILIGTVGSILGTAIGLGFSYYLQEV
GLDISSMTKGSNMLMANIMRAKITPASYYIGFLPGLLATLVGSAISGIRIFKRQTAQLFK
ELEV*
>LJUY01000039.1_8 # 6501 # 7679 # -1 # ID=43_8;partial=00;start_type=ATG;rbs_motif=GGAG/GAGG;rbs_spacer=5-10bp;gc_cont=0.576
MLIAKLAFRNLMGAGIRTWLNVFVLSLAFVMIIWVQGFIQGMNKYAMQATIDYEAGGGQF
WHKDYDPYDPLTFEDSHAPLSPALAELISRGAATPILVTSGAIFPEGRIQSVVLRGIDPE
QQILQLPSAYLSKEDDDVTPALIGAQMAKQTKLRVGDEVTIRWRDVHGTFDANDVRIVQI
MNVSAPSVDVGQIWLPLEGLREMLRTPQEASLVVLAEDVSDVPSGNHTWVHRDLNFLLKE
ITELVRMKSGSSNILYGLLLFMGLLAIFDTQVLAIWRRRKEIGTFMALGMERVKVIGLFT
LEGAMHGFLALVVGAIYGIPVLALTFAKGLPMPAMQADFGIALPQSLYPSYGLRLLVGTT
LLVLIAVTIVSFLPASKIARLKPTDALRGKTS*
>LJUY01000039.1_9 # 7694 # 8401 # -1 # ID=43_9;partial=00;start_type=ATG;rbs_motif=GGAGG;rbs_spacer=5-10bp;gc_cont=0.575
MNNGALITAENLVKQYPIGGRKFTALNDVNLTVQKGEFLGLVGPSGSGKTTLLNIIGALD
YPTSGSAIVIGTDTKELSHRESARLRNEHLGFIFQTYNLLPVYTVFENVEFPLLLLGMDT
EDRKKAVMGILDRVGLADRAASRPSQLSGGESQRVAVARAMVKKPKVVLADEPTANLDAE
NSHNVLQMMAKLNEEFQSTFIFATHDEKVIGYLRRKITLNDGRVAEDIETTPQYN*
>LJUY01000039.1_10 # 8679 # 9815 # -1 # ID=43_10;partial=00;start_type=ATG;rbs_motif=AGGAG;rbs_spacer=5-10bp;gc_cont=0.536
MRLSLLERLLFVWLIIVGWAFEGIHAEAVEYDLRGQASGWHLEGRDSGDWYYNQGLRYIP
QFTLAQSLAENHFLDLEISLNGFISASSSDHADDSDVELYRLKIRFATAQTETRVGLQKI
NFGPAQLLRPLRWFDRLDPRDPLNLTDGVYGLRFKYDALNNASLWFWGLYGNDETKGFEL
LPTVEGKPEFGGRLQYPFLNGELAFAFHTRKVLAPPMDSGDFRENRLALDGRWDIEIGLW
FESVLQRQRSDTLPFEWTEMMTLGMDYTLGIGNGLHVLGEHMAIVSSEGPFGWEDDRQVS
AYSMNYPLGYLDNLSAMGFYSWDEKEYSQYLCWQRTWDNWILKLSLFHYPTWDDVELPYR
GDILSSGYGGEVLVVFNH*
>LJUY01000039.1_11 # 9812 # 10417 # -1 # ID=43_11;partial=00;start_type=ATG;rbs_motif=AGGAGG;rbs_spacer=5-10bp;gc_cont=0.472
MAQDFGKRISKKKRQIVSTATDLFTKHGLKRVTVEEICQRAGASKMTFYKYFPNKMALFR
HIMNGMIEDGYKKLYEIDAIDIPFREKMQKLIQYKIELGSKMNREFINEMLGPVPETMDF
WQEIQVKNCQLFIDFVTKAQGRGDIRKMRPEFILAVFNKLLELILDEDLRKIYTDYAEFI
REVNSFFFFGILPVEKQEHRE*
>LJUY01000039.1_12 # 10705 # 11391 # -1 # ID=43_12;partial=00;start_type=ATG;rbs_motif=None;rbs_spacer=None;gc_cont=0.534
MIVACHQPYFMPWPGFFAKAMKADLLVLLDNVQFPLGSSWMSRNRIKTKDGQLWISVPVL
RKGRGLQQIDRVEIFNERDWGKRHCQRLEYAYHHAPYFPDHRAFFEEVFRKEWTYLVKLN
LAILNYLRSALEIETPFQLNSELEMNTKGTQLLVDICQKLGAHVYLSSSPGKKFLDEKMF
QQAGLDIKYFHYRPPAYPQLWGPFLPNLSVVDLLFNCGPKSRQIIDAC*
>LJUY01000039.1_13 # 11388 # 11660 # -1 # ID=43_13;partial=00;start_type=ATG;rbs_motif=GGA/GAG/AGG;rbs_spacer=11-12bp;gc_cont=0.531
MAYRVTDTLDLHGFFPEQIPQMVPDFIQNARALGLHRLRIVHGKGKSRLKWEVHQVLKDN
PYVESFGDAPPETGGWGTTVVLLKTEKKSP*
>LJUY01000039.1_14 # 12475 # 13173 # 1 # ID=43_14;partial=00;start_type=ATG;rbs_motif=AGGAGG;rbs_spacer=5-10bp;gc_cont=0.462
MSIFRAVIAIILITFPVSVAAQTLTLAEKTETTSPSVSNSLRGKHGIELSIGLLSEISAS
SEVSAGNVTTKSEANGLMGSIAYNYWLENDLAINVLVGLLDVDATSTVDGSDTFVEFSSV
SPMLFGVKFQPFGQAVSDVLRPYFSASVGPYFGHSSNVRTGVNTETESYTETALGSRFGA
GADLSLSRLFTLGVGLGYHLVNDFNKRIGAKKNYSSPDFSLSLGIVFGRGKQ*
>LJUY01000039.1_15 # 13208 # 15421 # 1 # ID=43_15;partial=00;start_type=GTG;rbs_motif=None;rbs_spacer=None;gc_cont=0.567
MIHEGVRSSLKSLVITVGPLLLTAFLIVTAEASTRYSGRDGQLEIPVPRIGRPPKIDGRL
DEDVWQQAPILCGFTQFMPTDGVPACEETEALVFYDHQAIYFGLKCYYQDPSTVKATLTN
RDEAFVDDYVGICLDTYNDQRRAFMFVFNPLGVVGDGVRIEGGDEDYTPDFTVYSDGRLT
DGGYVVEVAIPFKSLRFPGNGPMTWGLNVFRKTRSQSIRLSWAPIDRNESNLLAQSGHLV
GIRDVQHSRNIELNPVFTGAMTGQLDDPDDLGSRFERDSPKPELGLNLKYLLSTNLALDA
TVNPDFSQVEADADVVDINERFAIYFSEKRPFFLEGKDIYQTPYEVFYSRRIVDPIVGAK
ISGKLGPASLGFLSAVDDDSLGNAATNVARLKWDVMNDSHLGFLATDRRVTGYYNSVAGV
DGIVRLTKQETFSFQGLGSWTDDVNDGKLRDPAWFAELNHSSRHFNIFFRMQDVFPDFRA
QLGYIPRTDQVELAGFSQYSYFGPENGLVESWCPAVFYKLVYNHKATGYLDRKTDWIVSP
QFNLNLRGGWEWGMSYDRLYTYYEDAAFPDQTQIYTWGCTPRWQKIQFGCLSHFGDTPIY
DEVVPGKYWYAEPWVDLYPTSRLKLNMWLWAQDVTRRADDSFFARARIARVRAAYQFSRE
LSFRTIVEASRRKYYAEGGTLDELSKNVVVDVLLKYQLDPVTIFYIGWGNVFGADLGNDY
RRTQEGVFAKASYLWRL*
>LJUY01000039.1_16 # 15843 # 16799 # -1 # ID=43_16;partial=00;start_type=ATG;rbs_motif=GGA/GAG/AGG;rbs_spacer=5-10bp;gc_cont=0.454
MTLQNSIFQENVWYNIYFASGSSTMISYSDFLPQSGLTNFGGTVPSGLGTLTGVNANGDS
CDVYSNIYLDPLFVAPILSDFHLQSQSPCIDAGDPSSPLDPDSTMADMGCYFFNQGMPII
TMSDSLLDFGVVTIGQQNHLPLTIGNIGLDTLILHSIINHQPAFTHDWSPADSLIPPGDS
LALTVSFTPTDTVAYYDTLWVGNNDSLCSIQLLGRGVISVGINEDNSSDMPKEYALRQAY
PNPFNPITTIEFDLPKKSNVLLKIHNILGQEVAKLVAGRLPAGRYRRQWQPIGVSSGIYF
YTLHADNYVRTKKLLLLR*
>LJUY01000039.1_17 # 17371 # 18360 # 1 # ID=43_17;partial=00;start_type=ATG;rbs_motif=AGGAGG;rbs_spacer=5-10bp;gc_cont=0.566
MTQKKDNASCPSVQEALINNPDFLRQIVQQVCQDLLQTELDRFLEAGPYERTQSRKGYRN
GRRPRTLMTRVGSVELLVPRDREGRFQSELFERYQRSEKALVLTLQQMVLKGVSTRKVRE
ITERLCGTEFSKSQVSRLTQQLDEVLCSWRKRSLKGHYRYLIVDTHCEHVRQDHEVFSQG
VLIVMGVRKSGHREMLAVDVGLTENEVFWSDLFKELHQRGLRGVQLVVSDDHQGLVAAIR
RHFQGCQWQRCQVHFLRNLMKLVSRQRRRALARTLKDLFGAPDLTQALARLEALVTFYEK
QYPKIADKLEAEAEQTLTCFHFPESQMKS*
>LJUY01000039.1_18 # 18660 # 21098 # -1 # ID=43_18;partial=00;start_type=ATG;rbs_motif=GGAGG;rbs_spacer=5-10bp;gc_cont=0.527
MIEVSNFKELPPEKLRWHCEPEKLKLTTTKDVDVCQEIIGQERAIKALRLGLNIDHVGYN
VFITGPVGTGRTTAVKRLLERLEAKREIPEDKCYVNNFKNPDMPRAISLPAGKGCMFKRD
MAELVATLRRDIPAVFESEQYQERKKRIVDRFQKKQKATLQAFEERVLAQNFKLVQVKMG
PYVKPALAPLVNGEPVPFENLTVMVQEGKLSKKQYQQITAKISDLQEEMAEIYREAKNLE
KQIREELIKLNGEAVLPIVKELVTEIKDKYRNEKINLYLDEVQNNVMSELGRFQQAAEAT
SPEMPAAQEDPFLEYRVNLLVDNSEAQGLPVILETTPNYKNLFGSIEKAVDSQGLWRTDF
TRIKAGSFLRSNGGFLIINARDALTEPGVWQTLKRTLRNGVVEIQTYDPFYLFSTSALKP
EPIKCQVKVVMIGDSYLQQLLYFLDNDFKKIFKIKADFDNVMSLNGKTVAQYASFISMIC
HDEELRPFDKTAVAEVVEFGVKLAGRRNKLSTRFHLIADVLREANYWAEKARSSKVKGEH
VEKAIAERIHRVNLIENKIQELIQDGTIMIDTRAKVVGQVNGLSVVDLGQHSFGHPSRIT
ARTAMGRAGVINIEREAEMSGKTHNKGVLILSGYLRGKYAQDKPLSMSASLCFEQSYGGV
EGDSASSTEVYAILSSLSDLPLRQDIAVTGSVNQKGEIQPIGGVNEKIEGFYDVCRTKGL
RGQQGVMIPHLNISDLMLRKDVVRAVENGQFHIHPVKTIDQGIEILTGVKAGRRRKNGKF
PKGTVNYLVNQKLQEMALGLKKFGEQEKKKGA*
>LJUY01000039.1_19 # 21126 # 22322 # -1 # ID=43_19;partial=00;start_type=ATG;rbs_motif=GGA/GAG/AGG;rbs_spacer=11-12bp;gc_cont=0.483
MPIYSHSRLETYQDCPLQYKFQYVDRLQRKKQGIEAFLGSRVHETLEKLYRDLLNGKRNE
PADLLNHYEEQWNRHWKEGRIKIVRREYTPEDYCTAGRECIEKYYTHYSPFDGDTTLGVE
VRVNFSLNHDGRYRMKGFIDRLARGKDGIWEIHDYKTSSALPTQEDVDEQPQLALYQIGV
QQKWPQIQQVNLVWHYLRFDTALSTTWTVSRLQELQQRTMKLIDEIEADRDFNPRESNLC
DWCDFQDNCPLKMHPLKISTLRPKEFRADDGVRLVDQYADLKDQEREIRARIDEIKKQLI
AYSRQEGVRVISGSEHLVNILFQKKFKFPESADKRRKELEALLHKAAKWNEISSLSSLAL
DNIIRKGEWEPELLQKVKEFAKEEEESQVRLRKKQKEK*
>LJUY01000039.1_20 # 22354 # 23049 # -1 # ID=43_20;partial=00;start_type=ATG;rbs_motif=GGAGG;rbs_spacer=5-10bp;gc_cont=0.497
MPSKVILDIETVGADWSAIPQDTQEYLLKRAETEKDVEKTKSSLGLWAPLSKVVVIGLLN
PVTNRAMILSQGTSDETPAKGQRGEIFVSHFRGDETAILTKFWELIPSYNHYITFNGKGF
DCPFLMLRTLIQGVKPTRNLDTRRYSIYPHCDLLEVLTFFGATRKFTLQFWCQTLGIEDP
KAKFGDGSQVQEAYRKGKIDDIIDYNLADLLATARLYQEVNERLLNIWDKR*
>LJUY01000039.1_21 # 23358 # 23915 # 1 # ID=43_21;partial=00;start_type=GTG;rbs_motif=GGA/GAG/AGG;rbs_spacer=5-10bp;gc_cont=0.504
MARERWYSIQEAAQFLGISTVTLRRYLKDHKIGAYRIAGRYRFKKKALEDYLEACRLGPQ
KRAERSSKRDTNPSDIAASKQNLEQTVELADEVLRIAPRQVRGLYIKAFTASRLGRYGEA
EAYYRKILKVKPKEIAAYLFLGLLYQEVKKLDQALEMWRQVVNIDKTSDLAEVARYHITR
ALRTK*
>LJUY01000039.1_22 # 24031 # 24861 # 1 # ID=43_22;partial=00;start_type=ATG;rbs_motif=GGA/GAG/AGG;rbs_spacer=5-10bp;gc_cont=0.526
MDDRRVFERYLRDLQDLPLISAQQEAELANQIKQGDRDALKRLVEANLRFVVSVARQFQG
QGLSLADLVAEGNVGLIEAAKRFDGTKGYKFISYAVWWIRQAILAALAKQSRIVRLPQNK
IGQLHKIQRESSRLQQKLHRDPKCAEVAKKLDIEEENVSSTLALSKMYLSLDAPLRNDSK
DDLKSLLVDSSQPPPDRGLWKESLVSQVKDSLNTLDPRESKVIKYYFGIDREQAMTLEEI
GDRLGLTRERVRQIRNKAISRLRHISRSRSLRPYLE*
>LJUY01000040.1_1 # 1 # 981 # 1 # ID=44_1;partial=10;start_type=Edge;rbs_motif=None;rbs_spacer=None;gc_cont=0.534
YSTFLGTVDVDGGNGIAVDSAGNAYVTGWTWASGSSTFPTTLGAFDTTHNGHDDVFVTKL
NPTGSALIYGTFLGGSWIENGLDIAVDGSGSAYVTGYTASSDFPTTAGAFDGTHNGDKDL
FVAKLNLEGYPVPIVLASFVAAGGQDCIILDWVTASEINCHMWEIYRCERADGEYVRVGN
LTGRGSTEKEQTYRWVDRGVIVGVPYFYKLRQVDFEGSSTWSSVVSATASSAMPKTYVLR
QNYPNPFNANTEIRYQIPEDGHVVLIIFNTLGQEVRTLVDVEQESGGYSVLWDGRDDLGH
VVSSGLYFCRLKVGEFSKTIKMVLAK*
>LJUY01000040.1_2 # 1450 # 4185 # 1 # ID=44_2;partial=00;start_type=ATG;rbs_motif=GGAG/GAGG;rbs_spacer=5-10bp;gc_cont=0.553
MSDQQARLCKHTVFVFIAFMMALPVGSALLAQPNIGNVTINPNPVGRYEKMELTVDLTAS
YANPFDPEDVDLWAVFTSPSSVDWHVNGFWDGTHWKIRFAARDTGSWNYTVYGDDGTGQD
STNPGTFICQPSAQRGWLRLSMADPRYLQHDDGTSFLGIGQCRCWDLGAVPDIFSDIQAH
GMNILVYWMPSWDNMLVTLDTGYDFYDMHHAASIDTVVEKCEQHDIYLVLTIWNHDELRG
AGHPWPRKYFDDFNPFHDLSDATGFMSDSTSWAYQERLYRYIIARWGYSRAIGLWQTICE
IDGTTNFYNNDAATDPWHSGINDFFKNNDPFGHPTTASKSAGSIWNWSYGFSIMDLPQVH
VYEDGVGISNTIASQTRILWDSHEKPSFIGEFGAQLGTAPTTKHFHDGIWAGLAAGGAIA
PLDWNDGGDWGDLTPEMYDHGKYLADFVFGLPFDQLGLEACSLSMAEEFEAWGMLGDELG
FLWIQDTSPGEVNSGATIGLSGLSLGQWSFDWYDTWTGKCLPEQMVESPSDGFITVTIPD
FTNDIACRLAEVGGIGQKVVPLSPIGDVTTWPDTPYRWKDIADHIYAQAYQDSFSYDQPR
VMVAYNSYDSTFTGRLTAFGLKPNFAYQMKLVGKPTKQWGDDGCDQSNEYIGYEGRWWRE
QPNPGNTDDADYEAHKDDSTYIFVGYLLFDYFATDEYGMAEKEFALESSYHVLWNTVINS
RPPGPHDSSISTHWVTAWGYNPAYDTTLTPGEVGLYAEWEPGRDLPGEVVLPPWMYNVQL
ILTEESFHQSGLGGYWAGAMGCDTTFFSIPGTVEAPKVTSISSAVGAIQIQFQWTPISDA
RYNVYRGTNPSFTPGTPLAKDLADPNYTDGDPGIVGDPNVNYYYAVTAVVGGIESSPSDC
VGEFDIEMLSE*
>LJUY01000040.1_3 # 4432 # 6378 # 1 # ID=44_3;partial=00;start_type=ATG;rbs_motif=AGxAGG/AGGxGG;rbs_spacer=5-10bp;gc_cont=0.541
MNWKTKICLLIWLLVAFAIPSVARELQYVQGQIIVKFTPEVGQRIAHKQGGVTSVGLASL
DRRMERYGVYEMGQIFPHKESELDLIYQLDFSDQYDAREVATDFARDRHVLYAEPRPIHR
LCDEPNDMSYVNGLQWYLNTVNAPEAWDITHGDSAVIIGIVDSGVDWDHPDLADNIWFNS
GEDVNGDGRFTAIDWNGVDDDGNGFVDDWHGWDFGGMTIPDNNPDEGEPVHGTHVAGIAA
AVTDNVLGVAGMSWNCTIMPVKVSRTPYDGIRYGYEGIQYAADNGADVITLCWGHSGGLP
SQFEQEIIDSAFAKGAILVASAGNDPPTAPPDTCPLYYPAWYNHVTAVAATDSNDNAFSW
TFYGSWVDVSAPGAPIYNAWWNDTYTMLGGTSLSGALVAGLAGLLKSVEPHVNSDEFETR
MQTTSDDIDRLNPSYEGWLGGGRLNAYRALGAAVPVSLTHFEAIGGQDLVTLNWVSASEV
SCHRWEIYRCVKEEGEYAKIGELPGCGTSESGHIYRWVDRQVTTGMTYFYKLKQVDFDGG
TTWSQVASATVSSAVPQVCSLNQNYPNPFNAFTKIGYQIPKDGPVSLKVFNISGQEVRTL
VDSERVIGEYEVLWNGRNTEDHDMASGLYFCRLKAGDYRKVIKMVLVR*
>LJUY01000040.1_4 # 6678 # 7874 # -1 # ID=44_4;partial=00;start_type=ATG;rbs_motif=AGxAGG/AGGxGG;rbs_spacer=5-10bp;gc_cont=0.518
MVKLYFDFRDIFRAARFGFSGKKIGLQFLGLLIGYIGYAILTYIALIASGIGFAANWASY
RLFPTIVASTLPWYGWVLYVAGLVFFVIMWLVYSTAAAKVTYQQLKGDDFYTAREALGFV
GKNWKAVILSPLMVIAIVVFLLVCGIIIGLLGKIPYVGELGFALLSIPIFGVALFLVFLA
VVFGVGIILGPAIVATAREDSFETMIQFFSSIWSQTWRFVVYDVLLGAITIAGVYVLGSF
SYWALKLVYVVCGWTMGPKLHNMAMVAINWLPTKWAIWSLWSKGLWCGKLAAMTSYMPSP
VTLQRAESVAAFIMGIFLVLIFGFVISYGLSIWSAGQTLIYLILRKRKDDENLLEREDEE
EEKIEEAKVEEKEEKAPPAEEKKEKAKEEKPQKGEKKK*
>LJUY01000040.1_5 # 8111 # 9736 # 1 # ID=44_5;partial=00;start_type=ATG;rbs_motif=GGAGG;rbs_spacer=5-10bp;gc_cont=0.572
MAEKRDRWDSRTGFVMAAIGSAVGLGNVWRFPYICYKNGGGAFLIPYLVALLTAGIPLLI
LEYALGHKMQAGAPKSFENVSEKSGYVGWWAVFAGFGIVTYYAVIMAWCFGYLIHSLSVA
WGTNAESFFHGAFLQLSSGPGDLGSIRWPVLAGLAATWISILLIIHRGVKSVGKVVLVTV
PLPLLLLVIMVIRGVTLPGAAEGLRYYLTPNFEALTDPNVWLAAYGQIFFTLTIGFGVMI
AYASYLPKKSDISNNAFITGLVNCGTSFLAGFAVFSTLGYLAYITGKDVGDVVSSGISLA
FITYPTMIRLLPFGASIFGLIFFLMLLTLGIDSAFSLVEAAVAAGRDRWKISRKAVNLFT
CGVAFILGLIFCTEAGLYWLDIVDHFINNFGLVLIGLFECLVIGYVFGTRKMREYINSVS
EIRLGVWWDWLIKVIVPIILVITVVMSTVNLLRVPYGNYPQWALVIGGWGVALLILALAL
LANRRWLPLGILLAIVCLIALGALTSGAIAMAVFGCLVLYGGLLLCLRRTLRKKDIDEWK
D*
>LJUY01000040.1_6 # 10541 # 11233 # 1 # ID=44_6;partial=00;start_type=ATG;rbs_motif=AGGAG;rbs_spacer=5-10bp;gc_cont=0.496
MARAMRKKSKFREYVEVIVISVVLALIVRTYIVQAFRIPSGSMEDTLLVGDFLLVSKFIY
RFTDPKPGDIIVFKYPQDLKRDFIKRCVAIEGQTVQIIDKVLYIDGKSVANPPQSKFVDP
KTYASDLSTRDNLGPVKVPPGHLFMMGDNRDNSRDSRYWGFLDKRLIKGKAFILYWSWKR
LPGDPELSKWEGAIFRALPRFVFSFFRVLVFDIVRSPWRIRWNRIGHLIH*
>LJUY01000040.1_7 # 11418 # 12170 # 1 # ID=44_7;partial=00;start_type=ATG;rbs_motif=GGxGG;rbs_spacer=3-4bp;gc_cont=0.538
MTENSLFSNEFLRKMKSAKSVAVLTGAGISAESGVPTFRGEEGLWKKFKPEELATVDAFL
SNPKLVWEWYRHRRQILKEVKPNAGHLALRDLEEKFEKFTLITQNIDGLHQRAGSRRVVE
LHGNIRRNRCQNCGRIYQDVSLEEREKPPTCTCHGLLRPDVVWFGESLPPEAIDQAFYAA
AHCDVFLSVGTSAVVYPAAYLPLIALQYLAYVVEFNIEPTAISHQVSEFIQGKTGQVLPQ
LVKMMGPGTS*
>LJUY01000040.1_8 # 12347 # 14182 # 1 # ID=44_8;partial=00;start_type=TTG;rbs_motif=GGAGG;rbs_spacer=5-10bp;gc_cont=0.532
MRRLVFISAVLILSLLSCAYYNTFYNAKKQFNSAEKSAAKNAPGTAITSSQRDLYEQSIK
KASKVLTFHPNSKYVDDALFLMGKAYFRMEELGKARRKFEELLANYPQSKFRWEAYYLLG
TVLYYMDEVPKARDALSAVIDPARKNRWADDAHFLMGEMALDNGDYQLALQEYSKVAEDY
PDSELRSEAMFVIGESYFKLKNYREALTAFQEANRYELVGQRRYEIELRIGECYRQLNEH
QKALETFERLARSDRYVDHLPEIRLQISEVHFLMGDTSQAIQEYHNIVKKSPQTKEAAWA
YYQLGLIHMNSFDDMVKAKEYFDKSSSESSQSEAAKLASLRGNQIKKLEEYQQKVALPDS
LQDSEARFALAEVYLLDVNWPDSALVYYQSVVELTPLSKYAPRSAYAAAWIVENVLGDTA
RSREMYQGLIASYPFSPSAQTARERLGQPAAVDSNMQNVAERFREAEDLLLKGSDVDGAL
ALYSQIVTDFPHSPYAPKAGCALAWTLEYLKADPDSAMAIFKQLAQEYPDSECALLAQRK
IASLSTEVSQDTAAVFSADTTSVASTDTTEQAPAIEEPEKVESESPEEEDADLDKEELEF
DEPGGIPTKEQ*
>LJUY01000040.1_9 # 14148 # 14996 # 1 # ID=44_9;partial=00;start_type=ATG;rbs_motif=AGGAGG;rbs_spacer=11-12bp;gc_cont=0.562
MSREGFRLKNNEGSPVIQQKAPVITKEEIAAGVFLVGVKSPQITMHAQPGQFLHVRVGQG
PEPLLRRPLSIFQVDRKRGVLSLLFRVAGKGTNLLSRRRLGEDLDLVGPLGQGFDVPSGT
RTALIVAGGLGVAPLFFLAQDLVRRGISIHFLMGARCQDQLLCRDQLQALSSHLQVSTDD
GSDGFPGLVTQLLEEFLRRENLDSGSTLICSAGPEAMLAKVASLACQFGIPGQISMERNM
ACGLGACLGCVVLCRSRERVQTYRRVCVDGPVFRLEEVVFGE*
>LJUY01000040.1_10 # 14993 # 16162 # 1 # ID=44_10;partial=00;start_type=GTG;rbs_motif=AGGAG(G)/GGAGG;rbs_spacer=13-15bp;gc_cont=0.545
MKPQVARVFQRQSNPGLDGHPPGFPLDSQGMTGHGPKGPNYRRFPSREALRSDKIHGHLS
TPLASQMLASHAKQMRAKSAIVLILFVALNSIWSCSKPPPFGDKIKVAASIFPLADIVRN
VGGDLVEVEVLIPPGASPHVFEPTPEAFRKFAQTRLFVMVGAGLEFWAQKLITATAGEDL
VVVRAIDGVHLLRVDENHPALQKHQAEDREVPHEGDEHQGSNPHVWLDPLVVESLAQRIA
LALIELSPEHAQDLRQRLDRYLEKLNDLDETIRETVRQFPNKEFVAFHPAWSYFARRYGL
VEVAVIQQSPGREPTPKDLQKIIQAIEDYGIKAVFAEPQLNPSAASAIASEAGVKVLFLD
PLGGPDLLGRDSYIGLMDYNLEIMREAML*
>LJUY01000040.1_11 # 16159 # 16938 # 1 # ID=44_11;partial=00;start_type=GTG;rbs_motif=GGAGG;rbs_spacer=5-10bp;gc_cont=0.540
MSESVVEIKDLWVSLGHDFILREINLEIHRGTFLGFIGPNGGGKTTLLQVILGLIKPNRG
EVRVFGRPPGHHKNKGLIGYVPQRAFADLSFPVSVFDVVMMGRYSKIGLWHKATIEDRRQ
VLEILEAVEMAHLRDRPIGHLSGGEQQRVFIAQALASKPQMLLLDEPTSGIDSKAQGAFY
GLLGRLRKELSLTMVLVSHDIGAVPYHTDEIACLNQRLHLHGKSTEVLDGNGLKKVYGCE
VEMLVHGKIPHRVIGEHRD*
>LJUY01000040.1_12 # 16931 # 17740 # 1 # ID=44_12;partial=00;start_type=GTG;rbs_motif=GGAG/GAGG;rbs_spacer=5-10bp;gc_cont=0.544
MIEPFQLGFMQRALMGGVLIACLCSLFSVFVLLKRLSFIGVGISHSAFGGVALGFLLGMN
PTVTAILFSGAIALLIGFINRQGKLHEDTAIGIFFALTMALGIVFIGLSRRYNVDLFGYL
FGNILAITRGDLVLMLVLAPLVFALVISLFKELLFLSFDEQVAQVSGVAVSPVYYVFLLS
MAVTIIIAIKLIGIVLVSALLVLPAATARQLTHNYRSLVLYSVVIGVISTIAGLILSYKL
NLASGATIVLFAGMLFFASLLYARLKEGR*
>LJUY01000040.1_13 # 17945 # 18691 # 1 # ID=44_13;partial=00;start_type=ATG;rbs_motif=GGAG/GAGG;rbs_spacer=5-10bp;gc_cont=0.537
MKTWHEDDEFWRTMAPALFARRHWEDASLEVDGVLRLTEIPAGSRVLDLCCGPGRHSLEL
ARRGFQVTAVDRNTEYLDRAKIQAEKEALEIEFVQEDMRRFRRSSAFHLALNLYTSFGYF
EDPQEDLQVAENLSASLKSGGKLIMEMMGREVLARIFRERDWRHTDEGDFLLEERQISPD
WTWMENKWILIKNQKIRAFQLSLRLYGASDLAQLLRESGFPDVRQFGSLQGTPYDHTAKR
LVILAVKQ*
>LJUY01000040.1_14 # 18805 # 19725 # 1 # ID=44_14;partial=00;start_type=ATG;rbs_motif=AGGAG;rbs_spacer=5-10bp;gc_cont=0.577
MVDLSIEMGSLRLKNPVLVASGTYGWGQEYRRLLDPDLLGGLITKAVTLHPREGNPPPRI
VETSCGLLNSIGLANVGVEAFIREKLPFLQSVKTAVIVNVAGSTLEEYVEVVNRLEEHSG
IDALEINISCPNVKEGGMIFGCDPQSACRLLSAVRKVTQRFLIAKLSPNVTDIATIAHSA
VDAGMEAISLINTLVGMAIDVNTGRPRLSTVTGGLSGPAIKPVALAMVWKVAQKVSLPVI
GVGGIMTTEDAMEFLLAGACAVQVGTANFVNPQAPLRIIEGLEEVCSRRGLRSIRELVGQ
VEAADG*
>LJUY01000040.1_15 # 19809 # 20240 # 1 # ID=44_15;partial=00;start_type=ATG;rbs_motif=GGAG/GAGG;rbs_spacer=5-10bp;gc_cont=0.539
MRCYWPGHLGIMLLLLTLMSCTPSPRYTSAKRPPEESPAENPKQEQEGISSYYGAEFHGR
QTANGEIYNMYAMTAAHRTLPFNTWLLVTNLDNGKQVTVRINDRGPFAKGRIIDLSYGAA
QKIGIVGSGTAKVRLEVLELGGQ*
>LJUY01000040.1_16 # 20683 # 21495 # 1 # ID=44_16;partial=00;start_type=ATG;rbs_motif=None;rbs_spacer=None;gc_cont=0.565
MTFTKKLIQASRTNNSLLCVGLDVDLDRVPPFLLAEKDVVGAFNRAIIEATADLVCAYKP
NVAFYEALGERGWRALHKTRRYVPKEIPIIADAKRGDIGNTARMYAKAFFEDMDFDAITV
NPYMGFDAVEPFVKFGDKCAFVLCLTSNPSAEEFQRFSINKRPLFLEVAHKVVAWSQHGS
CGLVVGATQAGDLKRVREVAPQLPILIPGVGAQGGDLAAAVRDGVNESGELAIINVSRSI
LYASAERDFAHRARQEAMRLRDEINRHRGG*
>LJUY01000040.1_17 # 21520 # 22101 # 1 # ID=44_17;partial=00;start_type=GTG;rbs_motif=GGAGG;rbs_spacer=5-10bp;gc_cont=0.582
MLAQEEIQRIFRETGALLSGHFLLSSGLHSPVYFQCALVLQYPQHAEHLGAELAARFRDD
GVDLVISPAVGGIVVGQEVGRALGVRAIFAERESGQMSLRRGFHIERGERALVVEDVITT
GGSTEEVMRLVEKWEGRVTGVGALVDRSVGALTWDVPVKSLTKLDVMVYAPEECPLCRDK
IPVIKPGSRERNL*
>LJUY01000040.1_18 # 22367 # 23431 # 1 # ID=44_18;partial=00;start_type=ATG;rbs_motif=GGA/GAG/AGG;rbs_spacer=5-10bp;gc_cont=0.604
MITIDGSYGEGGGQILRTSLAISSVLGQELEIVNIRARRKKSGLMPQHLTACRAVADITE
GKLEGAQLESTKLRYFPKVAQPGRYRFDVSQVKSSAGSTGMIFQTILPVLALAQGSSEVT
LLGGTHTPWSPPIDYLQEVFLLAIARLGFRAQLSCERWGWYPRGGGVVRGRVEPARRVSG
CDFSERGSRLSLLGLSVVSRLPLSIAQRQRDQALRGLHREGLSADIEVSEVPSVAPGTFI
ILLARFEKITAGFSALGRRGKPAETVADEAVAEMLAYLRAPGAVDPHLADQLVLYMTLAH
GVSRLTTTSISGHLLTNVWVLEQFLPGRLIVEGNEGEAGAVVVKGIGLPGDRAA*
>LJUY01000040.1_19 # 23563 # 24855 # 1 # ID=44_19;partial=00;start_type=GTG;rbs_motif=GGAGG;rbs_spacer=5-10bp;gc_cont=0.563
MSLPIHPKALVLTIFCGVYLFLILSRRHRALALWIGVVLLLIFGRTSVANLVSDINWNVI
GIFAGTLVIAELFIHSRVPARLAAILVDRSATVGIAVLWICALTSFISAFVENVATVLIV
APIALELSRRLKVSPVSFLIALAISSNLQGTATLIGDPPSMILAGYQKMSFNDFIFLHGK
PGIFFAVQLGALFSFVVLYYIFRRFNQPIQKIPVEPVESWGPTALLALMVVGLATASFLD
PGFRYLGGAVCLVFGAIGLFFQYLRDRREGRYRCRQVLRGYDLETTFFLAGIFVMVGALA
RIGLIDDLAGVIKSLTGNRPFWAYTVIVWASVLFSAFVDNVPYLTAMIPVAAVLSQGLSI
PPQLLVFGLLIGSCLGGNITPIGASANIVSVGLLRREGYHVSFWEFVRIGLPFTLAATMG
SYLFVLWIWG*
>LJUY01000040.1_20 # 24936 # 25109 # 1 # ID=44_20;partial=01;start_type=ATG;rbs_motif=GGAGG;rbs_spacer=3-4bp;gc_cont=0.500
MRKICMVGTGYVGLVTGTCLADFGNEVICVDVNDDKIATLNEGNIPFYEPGLRELVGR
>LJUY01000080.1_1 # 1 # 354 # 1 # ID=45_1;partial=10;start_type=Edge;rbs_motif=None;rbs_spacer=None;gc_cont=0.429
GENTVCLVGTANGNILWSKEFPYQIDTRARDWRWITHLDMSENGNLIAIITTLYKRRPGG
YKVVYPTLILLDNKGEKIFEREMRDQQVEVSVRLTPDGREAYLGMPRGLAKFSLKQK*
>LJUY01000080.1_2 # 1364 # 2080 # 1 # ID=45_2;partial=00;start_type=ATG;rbs_motif=AGGA;rbs_spacer=5-10bp;gc_cont=0.534
MRETLSMLTRLQEIDNTLDQLAHSKVDLPGEIEMLKGQVQELEDGIAEGETKLSELEKER
RQEELGLEMAQDKLKKYQQQLYRIKTNREYDAIQAEIDAQKTKISEYEENILDLMTTSEE
LTETLQQRREELDNLKAENAPQWERLEKELSSIEDRMAIERDERKKVTVRLKRGVLAAYE
RIRVGKSGQAIVPIRKRACGGCFTTLPPQTIQEVRRTDRIITCENCGRIIYWDDNLKS*
>LJUY01000080.1_3 # 2056 # 3438 # 1 # ID=45_3;partial=00;start_type=TTG;rbs_motif=GGAGG;rbs_spacer=5-10bp;gc_cont=0.556
MGRQFKELTAFIDGSSLGNPGHAGAGILLQDSDQKEVEALSIYLGESTNNAAEYQALLLA
LENARDFGARRLTVFSDSELLVNQMNGRYRVKNPGLRTHFNRVKELQRTFELLEVRHVSR
GENQRADRLAHQAASRRTSSQGRKASTTAPNKLVGGALSLNEVSLLPKWSDVLPDQVKTE
TVVAESICLGVPLLAASTVSRVTESFAAAVAQTGAMAVLRPSRSPQKQAEAVEKIKGAKP
RKRRSSKGDGGTVPSSCDKQGRYRVGVVVHPSEDLLDHTRTLLQAGADLIVLEASLGHDP
ELIEGITKIKDKFPGVPLIAGDVTDISGTRQVLESGADGVKVGAPFIIGVKVPLFTAILD
CGREVEKHGGTLVADVGTTELMVASSRIARAIGAGAHVAFANLQPIGNMSQVQILAESLD
NMVDDLRMIMSCCGARSIEGFRQEAKFVRVRGGGEISSVE*
>LJUY01000080.1_4 # 4018 # 5748 # 1 # ID=45_4;partial=00;start_type=ATG;rbs_motif=AGxAGG/AGGxGG;rbs_spacer=5-10bp;gc_cont=0.530
MNMRWQLADEPDPQRIKVLCKELSISPIIARIMLNRGIETVEQGRVFLHPRLWDLHDPFD
FRDMELAVERIVTALKKKESIMIFGDYDVDGITATSLLYLVLTRLGANVSYYIPHRVNEG
YGISATGIQEAGERGVTLIISVDCGITALEEVALAKSRGIDFIITDHHEIQDQLPEAHAI
LNPRWSDAHYPDKNLAGVGVAFKLAQGLYQRLGFNDSELETHLDLVALGTAADIVPLVRE
NRILTKFGLEQIAKTDKVGLRSLVEITGLLGEEMNTGRVVFILAPRINAVGRLGDAQRAI
TLLTTSQREQGRQAARFLNDVNRQRKNIDESMFLEAQTLIEKTVNLESDLAIVLASEKWH
PGVIGIVASRVVEQYHRPTVLIALEDNQGKGSGRSIGGFNLYEALEECQEHLIRFGGHKY
AAGLTIESKEVAAFREKLNSMAAEKLSSENLTPSLKIDAPIDLDQVDEDLFNTLSALAPF
GPQNMRPVLVARDLEVVGYPRVVGQNHLKFKVRQNERVLEVIAFEMGGRLGDLQVGKPNL
SIAFVLEENRWQGRASLQMRAKDLRIKDLGTFSSFR*
>LJUY01000080.1_5 # 5811 # 6350 # 1 # ID=45_5;partial=00;start_type=ATG;rbs_motif=GGA/GAG/AGG;rbs_spacer=5-10bp;gc_cont=0.517
MVSSKKLAVGMVHVYTGNGKGKTTAALGLALRAVGQGLKVYMIQFMKGDPEYGELQAVRD
LPNFVIRQYGRPDFVDRKNPSQVDLRLAQEGLAHAQEIVATGEYDLVILDEINVALNFKL
IDLQEVLGLIEGKPQETELVLTGRYAPKQVVQAADLVTEMREVKHYFHLGRKPRNGIEH*
>LJUY01000080.1_6 # 6334 # 7329 # 1 # ID=45_6;partial=00;start_type=ATG;rbs_motif=AGGA/GGAG/GAGG;rbs_spacer=11-12bp;gc_cont=0.555
MVSSTDATQLRRSGSGDDLLKRFSEGDSRALARVISLVENEASGYRNLLSALYHRTGKAR
KIGITGSTGAGKSTLVDELAKLLVNQGSALGIIAVDPTSPFTGGALLGDRVRMQDLGAQK
GVFIRSMASRGSLGGLAKATREVSMVLDAFGKDFLLIESVGVGQVTLDIAEVVDTTVVVL
VPESGDGIQAMKAGLMEIADIFVVNKADREGADRIVTELEAVLDLKRKEDDWSYPVVKTE
ARKGLGVDLLLDHIRRHGEHLSQTGHLKRRKENLLRAEILQLLSEKVQEDIERRLVQGGG
FEDIIADILKGNLDPYRAADQLLEQVKGAET*
>LJUY01000080.1_7 # 7329 # 7832 # 1 # ID=45_7;partial=01;start_type=ATG;rbs_motif=AGGAG;rbs_spacer=5-10bp;gc_cont=0.544
MPKSTGEKTVEGKGRWRKKVQGKQQGHQGPFTTISGIPVDILHTPDKLEGFDYCRDLGFP
GEFPFTRGIRLDMYRGRLWTMRQFAGYGTAKDTNRRFKYLLDRGQTGLSTAFDMPTLMGY
DSDHPVSEGEVGRCGVAISSLEDMEILFDGIPLEKVSTSMTINAPAAI
>LJUY01000041.1_1 # 3 # 944 # -1 # ID=46_1;partial=10;start_type=ATG;rbs_motif=GGAG/GAGG;rbs_spacer=5-10bp;gc_cont=0.546
MQFRQHIILGMAIFMAIAGGQTLFAAQEIVVTLSFQQSQFLFDQILGFDRVRLVDGQSTG
LPGEPIIPVQRVHIAIPAGHEAMSVTLRSLNSQELPGTYCILPGQPPHPLDDSPRLAFIE
PNQRIYGSSSPYPPELGRLAGQTDLAGQQMAVVTIYPMQYVPSTGRITLHRDVEITVKTQ
PGRISYESYAQFTNMQRRIYGNMIRKTVINPQDVVLDPPRRTASKSLPAGQFDHVVITSS
DYVSYFDDLVAWHNKRGLRDTVVTTDWIYANYAGDDTTRIRNFIIDAHGTWGTLYFLLGG
EEFVIPFCYRQYVT
>LJUY01000041.1_2 # 1307 # 3916 # -1 # ID=46_2;partial=00;start_type=TTG;rbs_motif=AGGAG;rbs_spacer=5-10bp;gc_cont=0.576
MRIKLGIIVTISILLLAISFESQARPLQDDILYQIFPIAFHDSDGDSIGDFAGIGQAASY
LQSLGVTAVWMNPVFFSRTYHGYQYVRHDSLNPKFGTEAQFIQMVEDLHDAGIKVLVDLV
TYGVSEEHPFFQDAYGNPSSIYDLWFAFINPSNTDYFGFGGGYWDWEGNWITLAFWNHNH
LPVREHLIDKLSYWLDPNGDGDFHDGIDGFRIDHLSVGWSSEAEWGYDLPLWDDLTVGLR
AVNPDVLFIAEDSDWGNHHPDILLHGVDAVFDIPLMFGARWYLKNEQGWDLSQQVANNLT
LISGVGQWLGLLNNHDVTRIRTELGDDMDRCRLGAAWLFTSPFPPVMYAGEEIGMRGYKV
DWYGNDANDLHIRESFEWNTNLTAPPHAYWFGHRPEYTSNEFIQDGDGISVQEQEGDTTS
LLYHYRKLATMRGDHEPLRMGDYFSVWAGDSRVCSFLRTGDSSSVGVALNFSNSILNLDI
DFATTPLGSATRTVTDLWGNESYPDITAANADSYPLHLGRESFAILEISGTPDTACHRVV
FQADLSSWDPPPDLFPPEVRGDEPPLSWFSGYPTVDIGTGIWQAEVDFYGFLHGQTVEYK
YKLSGRGFDEHHSIGWVPGSNLTFDIDTTQHPQMVTYDASDWDQPYEEHPVKFILDLSHW
ETQPLVYDLELRGDWPPLDWSAGLDMQYRGDSTWARTDTMVVTQNTWFNYKYKLNAHQYS
GHSAGWSPNPNNLVTVDTTITPFMVEYDGTPWNQPYPNPSPAAIADLAAILSGSAIRLDW
SAVTEDNVGIPMVVDHYTIYRHSNPDFSPGPGDSIGGTSGTSYSDPAPGLKDPGTNHYYV
VKAVDENGTKSSDSNRVGEFDRQILNVKK*
>LJUY01000041.1_3 # 4168 # 4665 # -1 # ID=46_3;partial=00;start_type=GTG;rbs_motif=None;rbs_spacer=None;gc_cont=0.494
MLFFSWESSPHAGIEVKRREPWRNAEVEKFQDTCQFMFLRKVDMASFSELLSESRHFENR
HNSRYRYSVTKGKTPLQIIEVTKSKLRWLPGDFQMPNLNHKPTKGRIHLVRFIRSNRILD
VFNEKFPISEQLVYEYAWSTICVKEQKLRVFLNGNQMHEFKYQLR*
>LJUY01000041.1_4 # 4698 # 7262 # -1 # ID=46_4;partial=00;start_type=ATG;rbs_motif=GGA/GAG/AGG;rbs_spacer=5-10bp;gc_cont=0.557
MKTRCGIVLFLVLILLAPSSSLARPFQDDIFYQIFPIAFRDSDGDGVGDFNGIVEAIPYL
QSLNVTAIWMNPVFLSKTYHGYQYARNDSLNPRFGTEAEFVQMVEALHDAGIMVFIDLVA
YGVGEEHPFFQDAQGNPSSLYDQWFAFTDEANWDYFGFGGWYTDWEGNWITHVFWNHNHQ
PVREHLVEKLSHWLDPNENGNFHDGIDGFRIDHLSVNWPSESAWGYDLPLWTDLISELRA
VNPEVRFIAEDSDWGAFHTEMFDHGIDAAFAIPLMSGFLNMLDSEYFWYLTLGMDWTLDL
LPEGGQWIGLLNNHDVTRVCTVLGDDTDRCKLAAVWLFTGPFPPVMYYGEEIGMRGNRVD
WYGNDANDLHVREPFEWQAVLSVPPHAQWYRGYSQYANNQFVQDNDGISVQEQDTDSNSL
LNHYRGLAALRNDHPVLQSGAYDPIWVGDSRVYSCLRHDDTSSVLTALNFTDEALNLSVD
FASTPLGLLERNVTDIWQGQSYPDITMANATNYPLQLDPQSAVILGIAGPVDTTEHTLLF
QVDLSSWEPASDLFPPELRGNKYPLSWFYGYPMQDMGSGLWRAEVVTKGSLHGQTMEYKY
KLSGRGFESQSIGWSPDPNLSLVVDTTQQLQTLQYDGANWIQPYEEHPVMFTIDLSHWEA
QPFEHDLELRGDFEPLSWFEGFDMEYGGNGLWSKTITMTLAQGTWFYYKYKLNGPQFSGQ
GEGWTPGENCFVSADLSGDTLVVTYDGDTWYQPYQTPVENKEQPALPKEFKLYQNYPNPF
NSATTFRYYLPEASQVRLMIYNIRGQLVETLMHESQDEGYHSAIWDAKRLSSGVYFYQIV
AGEHKAVGKCLLIR*
>LJUY01000041.1_5 # 7882 # 8220 # 1 # ID=46_5;partial=00;start_type=TTG;rbs_motif=GGAGG;rbs_spacer=5-10bp;gc_cont=0.572
MRMSEREQAGVVILEPKGKIMGGPDAGAIKERLHQLIGQGKKKVVVDLGGVSWMNSSGLG
ILIGGLTTMRNNGGDLKLASPAEKVQNLLMVTKLITIFESFNTAEEAVASFS*
>LJUY01000041.1_6 # 8301 # 10469 # 1 # ID=46_6;partial=00;start_type=GTG;rbs_motif=GGAG/GAGG;rbs_spacer=5-10bp;gc_cont=0.566
MDLLADLNPAQREAVAQVEGPVLVLAGAGSGKTRVLTYRIAHLVGQMGIRPENILAVTFT
NKAAQEMRSRVVRLLEQESLSLWMGTFHSICARILRREGHRLGYDRSFSIYDEEDQLALV
KKTMAELNISGDRFSPKGFRARIEGAKHNLMRPGEFADQALDDYEEKAALVYQRYQKSLE
SQNAMDFGDLINKVVFLFQLHPMILARYQDRFQYILVDEYQDTNHAQYMLVNLLASKHRN
LCVVGDDDQSIYGWRGADIGNILSFEKDYPDAKVVKLEQNYRSTQNILVAASHVVAHNRG
RKEKTLWTDKGAGENVTLLETLDERTEAIAVLDKLQVERAQNLRALSDFAVLYRINAQSR
SFEDQLRRMGLPYVIVGGVRFYERKEVKDILAYLRVIANANDALSLRRIINVPRRGIGPT
TLGKIEALAFEKKVSLLKALAKARDMEDLRDGIREGLQELHNLFKFLRDGASKMGVDEII
REVVDRTGYLTELVAEGTVEAQTRAENVRELVVAADEFVMRSSDPSLVAFLEEVSLLTSV
DTWDQTANAVTLMTLHSAKGLEFPVVFIAGLEEGLFPLSRSMESPEELEEERRLFYVGMT
RAQEKLFLSLAHRRRRYTGAVGTLRSRFLDEVPAELVEVEGYGLDSWSLRREAEFVEGQL
TDPDQDVIPRVYVGSVVRHPKFGVGKVVEVSGYADDLKLTVVFQDQAPKKLMARYANLEL
VR*
>LJUY01000041.1_7 # 11278 # 12033 # 1 # ID=46_7;partial=00;start_type=ATG;rbs_motif=None;rbs_spacer=None;gc_cont=0.560
MSKKLSIVAIIPARYGSSRFPGKPLALLSGKPMIQHVYERVRGASLVSDVLVATDDERIG
RAVKQFGGKAVLTSSSHPSGTDRVAEVAAKLDADVVVNVQGDEPLIRPVVVDQAVQPLLE
DSSLQMATLAHRIENPDDLENPDVVKVCTDDEGYALDFSRRVNMGMGRAGPGVSILKHVG
LYAYRRLYLLGLANLEPTARERSQGLEQLRPLENGFRIKVVETEYVSHGVDRPEDLERAE
MLLRAREEISS*
>LJUY01000041.1_8 # 12090 # 13718 # 1 # ID=46_8;partial=00;start_type=TTG;rbs_motif=GGxGG;rbs_spacer=5-10bp;gc_cont=0.538
MGKGIASASLGKLLQARGLKVNLQKLDPYINVDPGTMNPFQHGEVFVTEDGTEADLDLGH
YERFVGIKAGKENNCTTGQIYYTVIARERKGDFLGGTVQVIPHITNEIKERIRRVEQIDG
IADVVITEVGGTVGDIESLPFLEAIRQLRMELGAENSIFIHLTLVPYIEAAGEVKTKPTQ
HSVRALREIGIQPDILLCRTQRRLTKDIKAKIGLFCNVSPHAVIEAIDVSSIYEVPLLLR
RQGVDDQILRLLCIRRAETIDLSDWQRMVEKIRRPAHQVDVALCGKYVHLRDAYKSINEA
FVHAGVANNARVNVQLLNSEVIEAEGAESHLADMDALLVAPGFGERGIEGKIKAIQYARE
HDIPFLGICLGMQCAVVEFARNVCHLEGANSYEFDRNTAHPVIHLMSDQEKVENLGGTMR
LGAYPCVLREKSLAHKAYDRLEISERHRHRYEFFNRYRDQFGQAGLVISGQSPDGRLVEI
VELKDHPWFVGCQFHPEFKSRPTLAHPLFRDFIKAARRHRRSRLEAEHETLPKPQTLFEA
GS*
>LJUY01000041.1_9 # 13715 # 14557 # 1 # ID=46_9;partial=00;start_type=GTG;rbs_motif=GGAG/GAGG;rbs_spacer=5-10bp;gc_cont=0.581
MTRTVEVEQIKMGRGHPLVLIAGPCVIEDEDVVLETARRVKETAQKVGVPVIFKSSYIKA
NRLRGNSYMGPGLEEGLRILAGVKEELGLPILTDVHCRQEVEDVAQVADVIQIPAFLCRQ
TELARVVGRTGKAVNIKKGQFLAPEDMRHLAEKVEAMGNERILLTERGTTFGYRDLVVDM
RSLVIMSQLGYPVVFDATHSVQLPGASGTTSGGQPQFILPLVRAAVATGCDALYVETHPR
PEEALCDAASMLPVHHLEEVLQVAKRIHRLTQSQEVAPST*
>LJUY01000041.1_10 # 14635 # 15066 # 1 # ID=46_10;partial=00;start_type=TTG;rbs_motif=AGxAGG/AGGxGG;rbs_spacer=5-10bp;gc_cont=0.530
MGDEGMELKHFDTRDGLGIAMASQAGIKVAIITGRVSGAVMTRAGELGVKDLFQGSIDKL
KVYKSLLKRHNLTDQQVAFVGDDLLDLPVMKRVGLKVAVANASWELKALADYVTLASGGR
GAVREVIDLLLGWRETNTSTLLE*
>LJUY01000041.1_11 # 15068 # 16051 # 1 # ID=46_11;partial=00;start_type=ATG;rbs_motif=GGA/GAG/AGG;rbs_spacer=5-10bp;gc_cont=0.574
MKRDKIITSIEGARQVIREEAQAVARLVDRIGPEFERAVEIILNCQGRVVVTGMGKSGLI
GRKIAATLTSTGTGAIFLHTAEGMHGDLGIVQRNDCIIAISKSGETDEFYLLLPVFKRLG
VPIIAITGGVTSPLAQKSDVVLDVSVDQEACPNNLAPTCSTTASLVMGDALAVALLLKRG
FSQDDFAFLHPGGNLGRKLILKVVDVMHTDSEVPMVSETANMKETILEMTSKRLGVTTVV
DDGGRLTGIITDGDLRRLVERTDDRLFSLTAGDAMTHQPKTISGDALAAEALNVMEQHSI
TSLIITDGAKKPVGIVHLHDLLKSGIV*
>LJUY01000041.1_12 # 16023 # 16994 # 1 # ID=46_12;partial=00;start_type=ATG;rbs_motif=None;rbs_spacer=None;gc_cont=0.552
MTFSSPVSSKEAMSKKRIKNWLIYRFVQLLTFWVARLPRGAALKFCAHLGRLAFWAVGHA
RRVTQENLSRVFGWPPGDPRLTRMAREVFINAGKNLADLMRMPRMNRAHIEGLIRIKGQH
HVDQAMARGRGLIAITGHIGNWELLAIWFAIKGYPVNVVARRVYDPRLDRILNELRKNAN
VRGISRETGAKEMIRVLRRGETLGVLMDQDTKVRGVFVPFFGHAAYTPVGPVLLAMRTDA
VVVPMAIHRQKDETYLITVEQPLELIRTGNDEEDILANTAACTAAVERFIRMNPAQWVWM
HDRWRRKSSMKSLKARREIFHVS*
>LJUY01000041.1_13 # 16984 # 17538 # 1 # ID=46_13;partial=00;start_type=ATG;rbs_motif=GGAGG;rbs_spacer=5-10bp;gc_cont=0.550
MCLKLGPFILAFFLLWDVIGCQEKEPPRIAGGDFQDAPEQVIENMEVTFTEQGRRTGVLR
ADSVAIYRKGEVKKGKKIQVDFFDREGQHVSSLTAEEGTYDSRREEVAARGDVVVVSDTG
ARLETEALHWRKQSNRIFTEAFVKITRGKYTVTGYGLDTDPQLEDLHIQRDVQGRIEDLQ
EFTD*
>LJUY01000041.1_14 # 17568 # 18320 # 1 # ID=46_14;partial=00;start_type=TTG;rbs_motif=GGAGG;rbs_spacer=3-4bp;gc_cont=0.511
MEDVSEKPSMALLRAANLIKIYHKRKVVDRVSLEVRQGEIVGLLGPNGAGKTTTFYMIVG
MIQPNEGRVLIDDQDITGLPMYQRARRGIGYLSQEPSVFRKLSVQDNIMAILQTLDLNTQ
QRQERLKVLLEELDLLPLARNKAYNLSGGERRRVEITRALVTNPNFMLLDEPFAGIDPIA
VEDIQKIVARLREKGLGVLITDHNVRETLQITDRAYIMSEGQILKLGTAEFLANDPEARK
IYLGERFRLD*
>LJUY01000041.1_15 # 18328 # 19719 # 1 # ID=46_15;partial=00;start_type=ATG;rbs_motif=GGA/GAG/AGG;rbs_spacer=11-12bp;gc_cont=0.516
MKLTLQAKLQQILAPQLIQSLQLLQVPVLELEQILKQELQVNPLLEEVEEVEEEEEQIED
EQEDTEEQELEEEKIDWDDYLQDGYDGGYNVGTAKDSEELPEKIPVSRLTFSEYLLSQLH
LIPLSESEYRIGDFIIGNIDDRGYLTISLEEIARIMNVSIEECQKVLDVVQTFEPPGVGA
RDLRESLLIQMRERRIDDPVAKSIVENHLDEIDKKSIAQLARALKVGASQVQEAMERLAS
LSPNPGFSYVGTEAEVIVPDLVVEKVDQSYVAMLNDRNIPRLRVSPLYKTLLAKSGSTPE
ETRNYVKDKLNAARWLIKSIDQRRTTMLKVMNYLIYAQRNFFERGVSELKPMTLQEVAEA
TGLHISTISRVVNNKYVQTPRGIFELKYFFGSKVESSDGEEISSKSVKGKITNMIAKEDP
QKPLSDQKITDMLRQEGLQVARRTVAKYREQLKILPARFRKRV*
>LJUY01000041.1_16 # 19716 # 20657 # 1 # ID=46_16;partial=00;start_type=ATG;rbs_motif=None;rbs_spacer=None;gc_cont=0.546
MSSAAGYMDPVLQRLPKWLTKPILATSNTRKVAALLSRLQLNTVCQSARCPNKGECFAQG
IATFMILGNVCSRNCAFCGVTKGRPNPVDPHEPWRVAWGARELGLRYAVITAVARDDLPD
GGAGWFAKTIQALRARSKSPHVEVLVPDFLGDISALARVVEASPDVFNHNVETVPRLYSL
LRPQADYRRSLWILDKAKEIDVTMVTKSGIMVGLGERPNEVLTVMRDLRRVGCDVLTVGQ
YLSPSRQHYPVREFITPQSFKEYHLMAQDLGFLSVYSAPFVRSSYHAEDLFQTLSQRRKG
DEDRHHREAFRTH*
>LJUY01000041.1_17 # 20617 # 20994 # 1 # ID=46_17;partial=00;start_type=ATG;rbs_motif=AGGAG;rbs_spacer=5-10bp;gc_cont=0.481
MRIDITARHFELTKALEDHVRERLGTLVKYFESIIHAHVTLSVEKYRHITEIILKISRLT
MASREESDNMYSSIDGAVEKLERQVKRYKQKLKNHKTKKREIEKTTEGESEEFLEFSEEG
GEGAW*
>LJUY01000041.1_18 # 20988 # 21971 # 1 # ID=46_18;partial=00;start_type=ATG;rbs_motif=AGxAGG/AGGxGG;rbs_spacer=5-10bp;gc_cont=0.528
MVGLTVEELFHEKKDYLELMIVSDKSGLKRIISENGIDRPGLALAGFVARFAHKRVQVLG
ETEIVYLASLAGQKRKAVIEGMLRFDIPCIFITKDQEVPTELLRAADRRKTVVMVSKLNT
TEFIKRLDLFLDGIFAPSITIHGTLVDVYGVGLLYTGKSGIGKSECALDLIERGHRLVAD
DMVKITRRNPEVITGSGSELLGHHMEIRGVGIIDIEKLFGIRAIRLQKRIEVEVRLVYWE
DQDTYERLGLEDQFTKILGVELPIVTIPVSPGKNITVISEVIAMNHMLRVFGTNPAQEFQ
KRLMEAIRRKDQGEVRRQSLHVEGDVE*
>LJUY01000041.1_19 # 21987 # 22883 # 1 # ID=46_19;partial=00;start_type=ATG;rbs_motif=GGA/GAG/AGG;rbs_spacer=5-10bp;gc_cont=0.540
MALRNTEIKVGLIVTAAALIFLFSLVWVKDYSLNRHRYELTVVFPTVGGLAAGDPVHVAG
VKKGEVKQVRLQATEVWVTIFLEGEVQLSEDSRISIQSMGLMGEKFVAIEPGKDTKGISL
DHPIMGYYQAGIPEVMGEVGDVLGLLKELANSIHKTIGNSEAQASIRESLENIRKFSEVL
VHLLDQQEGDLATALSDLRSASMGFRELVEGNRSRVDSTINQFHRASVDLGMLTKQLSEL
SATFTKIADKIEQGEGTLGAVVQDEALYRDIKKTVRSLDELILDIRENPKRYVHLELF*
>LJUY01000041.1_20 # 22885 # 24918 # 1 # ID=46_20;partial=01;start_type=ATG;rbs_motif=GGAG/GAGG;rbs_spacer=5-10bp;gc_cont=0.539
MSKRITLALGVHNHQPVGNFDFVLEHAYQQAYLPFLKVLQDHSHVRIALHYSGFLLKWLQ
THHPDVLGMITSLVQRGQVEMLTGGFYEPVLPIIPDVDKVAQIKRLSEVIDKVFGFQPMG
MWLAERVWEPHLPLSIARAGVKYAVIDDSHFKYAGLADEDLLGYYITEEQGALLSLFPIS
KTLRYSIPFQEPGETIEYLRDLATEDGGRIAVFADDGEKFGIWPGTHQHCYGDRWLERFF
NELKANEDWIEIFTFGELIGSRPALGRVYLPTASYAEMMEWALPARAVAPYEEFQKMVHE
DKQLDRYGVYVRGGFWRNFLAKYPESNNMHKKMLAVSQKVGLLTEEKGASVLVRRAQDEL
FQGQCNDAYWHGVFGGLYLNHLRSAIYGHLLEAEKIADGALHAEDEWVDVQRVDFDGDGA
EEILVHTPDLNLYFDPAEGGSLFEMDFKPLSVNLLDTLARREEGYHRKLKTPSNPQSTDS
EVASIHDRVQAKEEGLEKFLYYDWHRRVSLLDHFLAEETSLEIFSRCQQREQGDFIEGKY
QHRLRRRKNGLTLKLIREGRLWSGEEAIPFSVSKSLKMLARGATLGIEYRLENKSLQEVA
CWFGVEFNFALLAGRAPDRYYWVEGAELEDPCLASMGETPEALYFGLQDEYLGLKISLHL
DQPAILWRFPIETVSQSE
>LJUY01000042.1_1 # 1 # 2073 # 1 # ID=47_1;partial=10;start_type=Edge;rbs_motif=None;rbs_spacer=None;gc_cont=0.560
DWHGWDFGGTAIADNNPNEDEPVHGTHVAGIAAAVTHNEVGVAGMSWNCTIMPVKISHTP
YDGIHFGFEGIQYAIDNGADVINLSWGGTGFDPFEQMVIDSAFEKGVIVVASAGNDPPCS
PPDTCPPHYPSGYNHVVSVAATNQSDRAASWTYYGSTVDVAAPGVSIWNTWWNDTYSFLQ
GTSMSSPVVAGVAGLLKSVDPDITSDEFEAKMWHTSDNIDHLNPAYVGWLGGGRVNAYRA
LLSVIEPLLAVDRETSVEDSGGNQDGRADPGETVDWIITLDNAPTWQLAQDVGVKVTTPD
ETITFQVDSTAFGDIPEGTSASNASNPFEFSVSDTAEAHWAMFYFQIAANSGAYMAIDSL
EMMIGRPEILVVDDDGGDDVEEAYWRDLESLSVVFDTWNVAKSGKIGAVELAPYRVVIWL
TGAQEQATLTADDRNSLAAFLDLGDRSLFLTGQNIGDEVGGEAFFSDYLHVSHVADTVFG
FPVLEGVPGDTISGDTELLIVGAEPQNSPSAVQALAGAVDIYSYKDEPQGHVAATRFESP
KGYKVVYFAFGFEGIRGTSGYSDSWFVLERILNWFDVQTEFTDVSESEETVEGLPRSYSL
YQNYPNPFNAETVITYQLPNGVGPQLITLRIYNILGQEVRTLVREVQGVGTYRVRWDGRD
QRGEEVSTAVYFYRLESGDFSLIKKMVLLK*
>LJUY01000042.1_2 # 2427 # 3065 # 1 # ID=47_2;partial=00;start_type=ATG;rbs_motif=GGAGG;rbs_spacer=5-10bp;gc_cont=0.541
MVELFIKGGPFMWPLLFALIVGIAVAIVKFWTLTRASINTRKFLAKIKGALSTGGIDGAT
EICVNTRGPVASIFHAGLLRAGRGVEYVEKAIEGAATIEMAFLERGMVWLATVANIAPLL
GFLGTVSGMIKAFTAIAMAGDIEPSLVASGISEALITTATGLAIAIPIQALHNFFVSRID
KLIIEMEESSSDLVDTLTEIEQHAAAPAAARS*
>LJUY01000042.1_3 # 3071 # 3469 # 1 # ID=47_3;partial=00;start_type=ATG;rbs_motif=AGGAG;rbs_spacer=5-10bp;gc_cont=0.519
MKIQRRIRASEEIPTCSMADIAFLLIIFFLVTTTMSMERGLGLQLPALGQGKKVPKKNLM
HIWINASNEVAIGGEITAIGEIESIIRQRLVENPNLIVSVKTDPAAQYKTMIDVLDELKL
AEAPRISLASPD*
>LJUY01000042.1_4 # 3490 # 3900 # 1 # ID=47_4;partial=00;start_type=ATG;rbs_motif=GGxGG;rbs_spacer=5-10bp;gc_cont=0.496
MKFLRKSKIRELIPTSSMADIAFLLLIFFMVTTVFRIYHGLDVLLPRAEATQKIETKRNL
CHVWVNTKGQISIDDMLVEVPLVYPVVLEKMRDNPRIIVSLKADQNARFGVLSDVMEELK
RAQALRVNFATDREMK*
>LJUY01000042.1_5 # 3912 # 4535 # 1 # ID=47_5;partial=00;start_type=ATG;rbs_motif=GGAG/GAGG;rbs_spacer=5-10bp;gc_cont=0.537
MVHKNPKVNLRSQYKEVFEKALILSLALHLFVFLTYTRVEVKPYETIAKQVVVEVQDIPE
TQQVKKLPPPPRPAVPIESESEDLPEDVTIETTDLRVDVAPPPPPPPMADEFVAYDTPPK
LIKLVKPKYPDIARKAGIEGMVILKILVDVDGKVIDAKVLKSLGNVGCDEAAIEAAKKCQ
FEPALQRDKPVRVWVSYPVRFVLKDAQ*
>LJUY01000042.1_6 # 4696 # 5472 # 1 # ID=47_6;partial=00;start_type=ATG;rbs_motif=AGGAGG;rbs_spacer=5-10bp;gc_cont=0.479
MDDEERAVEGQEPAEKLGPTEQPRTMNGFQRVWGTLFEPSKVFASLNQKPTWLLPVIILI
VLVMVTSIVTRPLQIQEQIHRIEENERLTPEQKERFSEMVHERANQPVWKVFGYIMPVVG
VFIYVMLLTAIWYFGGNVLLGGDATFKKVLSIFSYSTLVAIPGTIVKVPLMLAKKTVHVQ
TSLAALMPSGSDDSVLFKILAKFDIFNIWQYILFAMGLAIIYKFTVKKSAGLVIAFYGIW
IIISVSFSVLTKGRFAFG*
>LJUY01000042.1_7 # 5524 # 6897 # 1 # ID=47_7;partial=00;start_type=ATG;rbs_motif=GGA/GAG/AGG;rbs_spacer=5-10bp;gc_cont=0.531
MNSLEDGDVMKVKTEFMLGLLFLNIFFMAGIWVPVRAEEHPTSAVRTLTVEECISIALKY
NADAVIAEKNMQSAAAGVKGSVANFLPQLDARSSYTRSPVETFTDPITGLTREEDPDWYT
VTFSLSQSLYRGGYNLANLSYARAGHQKAKDSHEQTKQSLALEVKLRYFDLLKAMRLLQV
AEEQVRSSQEQVKLEESLYQIGATTKANLLRAQVKLGADRLSHISARNSLSIARANVNDI
LGWPLDTPFELVDNLTVERAVIDLATLIEKAIGNHPSVRRAEAQRRQAKASLGMAKSGRM
PSLSASGSYSWGDSDRPKNLEDWKDNDSWRIGLSLNVPIFDGFSTKSNIRQARLNLTIAQ
EELEQAKRDVALAVKQAYLNVIEAEERIEVTEESLALAEEERRLAEERYRLGASFLLELI
DSQVAYSTAQTNNISALYDYQLALAQLEHSVGNPIAP*
>LJUY01000042.1_8 # 6913 # 8220 # 1 # ID=47_8;partial=00;start_type=ATG;rbs_motif=AGGAGG;rbs_spacer=5-10bp;gc_cont=0.573
MATKKKKVISGLAVALVVIVIIVLNLVRSSEKAIQVQAEEVNRGKITSTVSAAGKVQPET
EVDISANVSGKIVRLGVKEGQRVEQGQFLVQLDRNRYQALVDQAQAQLTSAEARLVEAEA
EYRRVKELFDANLASEADLEAAKARRDVDKANHGAAKAYLDKARDDLSKTTILSPMAGTV
SQLNSEEGEVVLGTEQFSGTVIMTVADLSQMEVETDVDETDIVDVRVGQAAKIEVDALPD
TVLEGKVTEIANTAFTLGRGTQEEVTNFKVKVAILDDISSLRPGMSATVDIETASYEDVL
YVPIQCVVMRSPKAEKGEKEEKDEKEEKSKKEEEGASEEGTGDTGEPTEPDSGDREDKKE
EERAPIEVVFVVEDDAAKMVPVKTGISSDTDTEILSGLEGGEMIVTGSYRALRDLRDGQK
VKIEKQPEGKSGEEE*
>LJUY01000042.1_9 # 8225 # 8929 # 1 # ID=47_9;partial=00;start_type=ATG;rbs_motif=GGAG/GAGG;rbs_spacer=5-10bp;gc_cont=0.559
MKNMIEALIEIEKIHKIYQVGTEKVHALRGLSLKIEPNEYVSIMGPSGSGKSTLMNILGC
LDTPTEGTYRFKSREIAGLDDNQLADIRNREIGFVFQTFNLLPRATALHNVELPLIYNGT
PSRERRLSARAALEAVGLADRAHHRPNELSGGQRQRVAIARALVNHPSVILADEPTGNLD
SATGEEIMQVFEQIHQAGNTIILVTHEEYIAQHTQRSIRLLDGQVAADEVRQKS*
>LJUY01000042.1_10 # 9029 # 10252 # 1 # ID=47_10;partial=00;start_type=ATG;rbs_motif=None;rbs_spacer=None;gc_cont=0.523
MNLREIAESVTIAMGALRAHKVRAALTTLGILIGVTTVIGLVSLIQGLNRSFAGQVASLG
SNVLWVEKYPWFAGEEWYMYRNRKDITRQQAEALAEKLTTAAYVAPVVYTRRSIKFQDAR
AEAILIRGTTSQYQEVADVSAEHGRFFSHLDGHRYNQVCVLGQAVVDAIFQDTDPLHKKI
HIGPFKFLVVGIKEKKGNLLGFNQDEDVIIPIRTFEKLFGSYRTLEIMVETANPETLDET
REEVRWAMRLIRRVPPGEPDDFSINQQDMLTDMYKKVTGTIYGVMIGIATISLLVGGIGI
MNIMLVSVTERTREIGIRKALGARRRNVLWQFLVEAVALSCVGGAMGILTGFFMGWSLAK
FLRFPSTISLWSIFLGLGFSSAVGIFFGLYPAAKAARLNPIEALRYE*
>LJUY01000042.1_11 # 10266 # 11492 # 1 # ID=47_11;partial=00;start_type=GTG;rbs_motif=GGAG/GAGG;rbs_spacer=5-10bp;gc_cont=0.535
MEIKESIQMALGSLKAHKMRSILTTLGIIIGVTTVIGMLSITQGLKKSVEDQVSTLGTNT
FIVRKFPAIITSGKQWRQYSRRKNFTYQDALAIQELCPSVQLVAPDIDIYPGEAIRYRSE
VTRRVPIWGVTETYPQVYSYFVKWGRFITPMDVEHHRQVCVLGADVVERLFPYDDPVGKY
VRSGPHRFLVVGVLEEKGSFMGSNQDNLVMIPLTTLQKLAGEKLDVDIGVKPKGPREIES
AKDQVVNLLRRRRGVPYDQPNDFEILTQDSLMGVFNNITGKIFIVVIGVAAISLLVGGIG
IMNIMLVTVTERTREIGIRKALGAKRRDVLWQFLIEAAVLSGVGGILGILLGGGMGMLVR
LVTPLPTTIPIWSVFLGLGFSSLVGMFFGIYPATKAARLDPIVALHYE*
>LJUY01000042.1_12 # 11607 # 12920 # 1 # ID=47_12;partial=00;start_type=ATG;rbs_motif=AGGAG;rbs_spacer=5-10bp;gc_cont=0.514
MFLCPHRNYWFALVLALICSFFFVPHLSAQRRGVGNLREGPVSFSIDTANFFDPESGTPR
LEILYKVANDHLQFLKVQNGYQASFQVLCVIYDRKGRQVTGDVISDTQWARTYDQTNSRR
NFAHGHFVFTLPAGEYKLRVWVEGKNSRPIVSSEREASVPSFDVSSLMLSDLLLVDEIRP
AEAEMDTLVKKDLLIVPSVNRKYSDLQPLLWFYFEIYDLSAEKPMGSSYEAVFEVADLSG
EVVLADSSTLPRQGDLSFMHDSLTITSLEEGEHLLRLRVRDPETGRTAQKETPFTVRWSA
LGQVEKNYGEAIEQLRYIATEEEYRKLKRAEGEERKEVWLKFWNDRDPTPGTPQNEMKEE
YYRRIEYANAHFSVVSPGWKSDRGRIYILYGRPDEIERHPMEIGLKPYEIWHYYSSSHTF
YFVDENGYGDYRLVSWR*
>LJUY01000042.1_13 # 13021 # 14316 # 1 # ID=47_13;partial=00;start_type=TTG;rbs_motif=AGGAGG;rbs_spacer=5-10bp;gc_cont=0.517
MPFFLDTASFQALGDTGKSYVELYILLSSKSLKFQEEGGEHKAYLEVKGSIQDSEGEEKW
SKQWHKEILVSTAEGLERGSSILDIAGFILEPDFYTLRVDLKDELSGDTGSVTGKLDVLA
FPLDTLFISEVELALDIKASQEEGDFVKNGIRVLPNPARIYGPKAPVLYFYVEIYGLLLG
AGLDSTYTIQQKVLTLSGDPVKEYEPKDKRKPGRTCVEVGGINVLGLAPDTYIFRIRVRD
NASGGELYSQRWFRVTSPTGEISSAPPVSIVLTPEEAEHQHNLIKYVATKQELDAYKELN
LEGKARFLEDFWSSRDPNLGTPHNEFLQEHLRRWDYASRQFSQFELNDGWKSDQGRVYII
YGPPDDIERHPSDVSSVAWESWNYYSLEGGIQFIFADLGGFDNFVLLHSNARNEFHDRGW
RQKIHRTPYAP*
>LJUY01000042.1_14 # 14350 # 14943 # 1 # ID=47_14;partial=00;start_type=ATG;rbs_motif=GGAG/GAGG;rbs_spacer=5-10bp;gc_cont=0.586
MSRMVIGVTALLVFFGCANGNQKAPSAEGKKVVMIIASQQFRDEELRDPKSVLEQAGVQV
QVASSTLDELEGMLGMKVLPDLLVDSLQVADYDAVIFVGGVGAQEYWADSTAHMIAQTAV
DSGKVLGAICIAPVTLANAGVLSGKKATVWSSERGKLEVAGALCTGADVEVDGKVVTASG
PQAAEEFGRSIVKLLSE*
>LJUY01000042.1_15 # 15202 # 15675 # -1 # ID=47_15;partial=00;start_type=GTG;rbs_motif=GGA/GAG/AGG;rbs_spacer=5-10bp;gc_cont=0.477
MYPNVHAGPFHKTWISLFGQRQVTLSDSICVHCVSVVGFDAGDISEYPKLVRRCELLHLF
TINDQPSTIHDTCIDTDKGVSIFGFYQGQATRRYEIHIKRSASTKLVCVLWKLVWMLEAR
NWNAAGAEDNALHLASSILPQASEPASTTLTHLPAST*
>LJUY01000042.1_16 # 15821 # 15910 # 1 # ID=47_16;partial=00;start_type=ATG;rbs_motif=GGAG/GAGG;rbs_spacer=5-10bp;gc_cont=0.444
MIFTSQGEEHQVIEKISMYTPILERRNEP*
>LJUY01000042.1_17 # 15907 # 16833 # 1 # ID=47_17;partial=00;start_type=ATG;rbs_motif=AGGAGG;rbs_spacer=5-10bp;gc_cont=0.570
MKRLRILTLEVIILAVLFVLGGCGKNESPVGPEISGDDEVILRAFVDEYPDLFTLDYEDN
EDGLQEAEIWSTDPALPRPIDPVAFWREITDKQREVDIHIVQDSISTAEVTVTTYIQGLF
HTVTMDSHYTKQIDDTAVMYAYLEKTRPGPSNDDTRRHGGWTLKKISGWEIVSNPCTKQI
NSVQITSSSGLVDTVITDISSLWDVEDLFVFQPGDSVTLTVDTGNPQDLVFLHAPRVFRR
PFKHIGGGVFTGTWVTGQWPHADVRPRGRHATIDVIDHGTVFDDEFPYDSRAWGMVYFVG
ARLDFDED*
>LJUY01000042.1_18 # 16906 # 17454 # -1 # ID=47_18;partial=00;start_type=ATG;rbs_motif=AGGAG(G)/GGAGG;rbs_spacer=13-15bp;gc_cont=0.557
MSPREGYTLRDFLIISLLAALGLATKPLLNPLSRFLLGTLSIPGGVFFGGLYMIWLALAR
GIVGKAGSATFTAFIQGGTALILGLVPIHGILSMLIFLLPGVSVDLVFMIPAGAKRTRLC
RFVLACTVANVIGITMVALVGGIVQRPLILLIIIGALSGGLGGLVGYMISERIPYGPTQS
SS*
>LJUY01000042.1_19 # 17691 # 18734 # 1 # ID=47_19;partial=00;start_type=GTG;rbs_motif=GGAGG;rbs_spacer=5-10bp;gc_cont=0.543
MKVGILTGGGDCPGLNAVIRAVTKKALDVYGYEVVGILEGWRGLLEKRTKKLTLKDVSGI
LHRGGTILKSSRTNPLQSPQHVRDCFQNLKEIGIDALVVIGGEDTLGVARELYGRGVKVV
GVPKTIDNDLNGTDFTFGFDTAVNIATEAIDRLHTTAESHNRVMIVEVMGRHAGWIAVQA
GLAGGADVILIPEKPFDIDKVCNLIKKRHKRGKDFSIVVVAEGAKFPTSEGQDGTVVVQD
VEKDAFGHVRLGGIGNVLGREIHRKTGFDTRVTILGYLQRGGSPTAFDRVLATRFGIAAI
DLVKEGTFGKMVALRGNQIVAVDLSEATKGIKEVDEKLYEIAEVFFG*
>LJUY01000042.1_20 # 18753 # 19676 # 1 # ID=47_20;partial=00;start_type=ATG;rbs_motif=GGAGG;rbs_spacer=3-4bp;gc_cont=0.579
MALTTNLELQREAQRGKYAVGAFNTSNLEITQAILEAAVECRSPVIVATSQSAIEYAGIQ
VLSDLIRTLARPLAIPVSLHLDHGTDYDIIVGCLRHGWTSVMIDGSHAPLEENIAMTSEI
VKMAHAVGVSVEAELGRLIGIEDHISVQVDQAHLTEPEEAVRFVSETACDALAVAIGTSH
GAYKFKGKPQLDFDRLKAIVQKVQTPLVLHGASSVKGEMVERGAKYGAKLSGAAGVPEEH
IRKAVSLGITKVNIDTDLRLTFTTETRKFLQEHPEIFDPRKILAASRQAMKEVVKEKIEL
LGSAGRA*
>LJUY01000042.1_21 # 19721 # 20719 # 1 # ID=47_21;partial=00;start_type=ATG;rbs_motif=AGGAGG;rbs_spacer=5-10bp;gc_cont=0.574
MAVRIAINGFGRIGRMVYRDGMKNSKLDIVAVNDLTDTKTLAHLLKYDSVHGVMDVEVRA
QEGAILVGGAQVQAFAEKDPEKLPWGELGVDVVIESTGKFRSREDASKHLAAGAKKVMIS
APGKGMDLTIVMGINHHQYDPSKHDIVSTASCTTNCFAPVVKVLNDAFGIVKGLMTTIHA
YTNDQRILDFPHKDLRRARAAAMSMIPTTTGAAVATTLVLPELKGKLDGMAVRVPTWDGS
MVDFVAELKKSVTREQVNGAIQAAAQGPLKGILEYTEDPIVSVDVIGNPHSSVFDGLSTM
VMGGNMVKVVSWYDNERAYALRMVELAEHMLR*
>LJUY01000042.1_22 # 20730 # 21929 # 1 # ID=47_22;partial=00;start_type=ATG;rbs_motif=GGA/GAG/AGG;rbs_spacer=5-10bp;gc_cont=0.569
MSKLTIDDLHLAGKRVLTRVDFNVPLDKDQQITDDRRIKAALPTIERILSQRGKPILMSH
LGRPKGQVVPEMSLKPVALRLENLLGHKVLMAEDCVGPSVQDLVAGMGEGQVTLLENLRF
HEQETENDADFARQLAKLGDVYVNDAFGTAHRAHASTVGVVRFFPEAAAGYLMRRELDYL
GRALHRPARPFVAILGGAKISGKIEVIQNLMPKVDVLLIGGGMAYTFLKARGLGIGESLL
EEDKVPLAEEILQQSRDRGLDFQLPVDCVVTAEIDQPAESKVVGVEEIPLGWRGVDIGPK
TSALFTERIITGKTVVWNGPMGVFEVEAFAKGTRDVAKALAKATEAGGITIVGGGDSAAA
VAQVSLKDRISHISTGGGASLEFLGGKTLPGVEALTEKT*
>LJUY01000042.1_23 # 21950 # 22705 # 1 # ID=47_23;partial=00;start_type=ATG;rbs_motif=GGxGG;rbs_spacer=5-10bp;gc_cont=0.530
MRRAIIAGNWKMHKTGPEAVQLAKELLNRVSDVSNIEIVVCPPFTALESVAWVLGEGPVK
IGAQNMHWADEGAYTGEVAAKMLLTIGCRYVILGHSERRAHFGESNSIVNKKLKAALATS
LVPIVCVGEKLGEREKGQTEAVVQGHVVGAFEGLSPADLQSVILAYEPVWAIGTGKTASP
EQANEVHAFIRDLLKKSFGESLARDIRIQYGGSVKPENAASLLSQPEIDGALVGGASLDA
ESFSQIIKAVT*
>LJUY01000042.1_24 # 22836 # 23120 # 1 # ID=47_24;partial=00;start_type=ATG;rbs_motif=AGxAGG/AGGxGG;rbs_spacer=5-10bp;gc_cont=0.596
MGAVFGGRGAATFLSKLTTVLAVAFFISCLGHSLLVSRRFASREESAIRKEAERQAQQTQ
APVPLVPPPVQQPTEGVEEGTTTPPSAQEGESGQ*
>LJUY01000042.1_25 # 23947 # 24783 # 1 # ID=47_25;partial=01;start_type=ATG;rbs_motif=AGGAGG;rbs_spacer=5-10bp;gc_cont=0.578
MKAVAFAVLLSMVLLSTAARAGEVATEARRAEASRLTLPKSTVSKGPRAEVPGMMNYQGT
LTDGDGVALDTTVSMTFAIYADSTGGIPVPIWWETQPSVVVSHGLFNVLLGRVNAIPDTV
FRNPSRWLAVQVGSDPAMEPRERIAVVGYAFWAAQADTAEYARSSGGGGGGGGWVDDGTV
VRLETDTDSVGIGTTIPAAKLDVSGDINAASVYKIGENAVLSVTDLDNLFVGEGAGTNNT
GNHGTFVGDQAGHNNQGSQNTFLGKAAGLLNADGFQNTF
>LJUY01000081.1_1 # 2 # 1390 # -1 # ID=48_1;partial=10;start_type=GTG;rbs_motif=GGA/GAG/AGG;rbs_spacer=5-10bp;gc_cont=0.526
MPLVRLLDGVQTMAIICNQWGDTGKGKFSDYFASQWADVIARGTGGNNAGHTVVRGGREI
ILQSLPAGIAYDHLGKISVLGNGMVLDLRALCQELDQLEKEGISHDNLLISENAHVIMPY
HVARDKAWYQSQKGDGIGSTGKGIGPCYSDKIARRGITIGQLFDKDALVKKIRTAALFYP
EQSLDIEEILCHLTPLAERIRPLVTDTGAHMQEFLKQGKKILLEGAQGLLLSIEHGTYPY
VTSSDSSLNGMASGVGLSAKAVDLPLGIVKFPFMTRVGGGPFPTELGSTLSEAYCKKKGI
TKAYELEKYGIPHSRQNGNIVYDPKQEKIRLLMNSTDALEQGAGIRLAAGEYGSVTGRPR
RIGWTDAVAAKYAIKINSTSKVILSKTDALSGAEHFRLCYAYLNGPHTETRFRRDPEFLK
NVRPSYTQYEGYQDISSIRDYDQLPRSLLEAIGDFERFTESSA
>LJUY01000081.1_2 # 1848 # 2960 # 1 # ID=48_2;partial=00;start_type=ATG;rbs_motif=GGAG/GAGG;rbs_spacer=5-10bp;gc_cont=0.609
MGDDKKNGLQPAPNVVKQFGRRLLRWYSQHGRDLPWRRTRDPYHILVSEIMLQQTQVERV
LRYYPRFLETFPHLRALAQAPLDLVLKMWEGMGYYARARNLHRAAQIICRDHGAQVPSEL
EVLRGLPGVGYNTAAALACIAHGSSWPILDGNAIRVLCRVFLLQDNPRTAAQFRRLQNLA
KSLLPEGRAGLFNQALMDLGALICRPKNPRCAQCPLSSLCAGYASGAPASLPRLTARSPR
PHHHITAGIIWQGERFLLAQRRADGLLGGLWEFPGGRQEEGETLEQCLRREIREELGIRI
RVDGHFMSLKHAYSHFRFTLHAFHCTYLHGRPRTLGCAAYRWIQIPELRNYALARADQKL
AAALEVRARR*
>LJUY01000081.1_3 # 2993 # 3613 # 1 # ID=48_3;partial=00;start_type=GTG;rbs_motif=AGGAGG;rbs_spacer=5-10bp;gc_cont=0.522
MRKNKEQVVLVLGILLVLFVLSCSPKPVTVVKSYVEAYNAHDLEKLLSLHSEQASFEVVS
QVSLKGKDELRDLAEHDFALNIRMSLGQCRTQGDTVICELTETNEWLKAAGIEQARYSGT
FVIRDGLIVSIKAKQAPETERAFRSVLGPLLTWASKHRSQLVEEMMPQGKFVYTAENARK
SLLVLQEFKEELMQGEGSPIWKKIGE*
>LJUY01000081.1_4 # 3864 # 4769 # 1 # ID=48_4;partial=00;start_type=ATG;rbs_motif=AGGAG;rbs_spacer=5-10bp;gc_cont=0.585
MDKLIIRTARRSDREAVVSFSSRIWQGHDYLPRVWDQWLEEPFGALLVAELAGQPVGTDK
ITLLAPGEVWLEGLRVDPLHRGKGIAHALNEKAMQIIAGLKPTTVRFGTVSDNQASRHLG
ETLGFRLIFQCQRMLAEALEGDLPSGLLGRDRDVDEIMVFLDHSSNFKRIKGQFAWGWTF
KVLDRPFVERVVAEHGALIARRGKRIGGLALYLRQRHGPKATLGFIDGSEREIVSLARHF
RIAAGRRGFEQLLTMVPEKLVPALCAAGFRQEEPIHVVVYELSGERLRKALQTRGDMALG
S*
>LJUY01000081.1_5 # 4773 # 5669 # 1 # ID=48_5;partial=00;start_type=ATG;rbs_motif=GGAG/GAGG;rbs_spacer=5-10bp;gc_cont=0.580
MKESAPRIHSYWGVILGVIAVSFAAIFIRLCQAHPLAVAFYRMGLAALMLLPFLAKSGWS
QLAGLRRDLLIRAILAGFFLGIHMGTWVTSLFFTSVASSIILVSTQSVFAVVLSHYGIRE
RASRGVLAAVLIAFIGSIIIAGSDLRLGREALVGDGLALAGGFTAALYMIIGRRVRQELS
VLPYVFLAYSTAAVLLGIGCFSFQVKMSGYPGHTYLWLVLLALVPTHLGHTMFNWALRYL
RAYVIGVSLLGEPIGSTVLAFVIFQEVPLALTFVGGMLVLVGIYMVAREGRGVRSVVR*
>LJUY01000081.1_6 # 5666 # 5866 # 1 # ID=48_6;partial=00;start_type=GTG;rbs_motif=AGGAG;rbs_spacer=5-10bp;gc_cont=0.458
MRGMGGGECLSWAHLLHRLRRLGKNFGVAEPGTIGNPILLLYISLWLERISNHERHHSVL
DIGFCL*
>LJUY01000081.1_7 # 5804 # 6433 # -1 # ID=48_7;partial=00;start_type=ATG;rbs_motif=AGGAGG;rbs_spacer=5-10bp;gc_cont=0.517
MKQLTATLFALVLILALFSSASAQGFAGYGFKAGLNMANLSGDDVIEGTNSKIGSCLGGF
VTYSLNEMIALQPEVLYTMKGATWDEEVFGETLEITWTLDYLEIPVLAKVAIPTQGTVKP
NLFVGPALGINLRGKVKAELAGETEEADIEDLKSTDFGLVFGAGVDFGLPHSAITVDGRY
VMGLSTIDNSEAKADVKNGVMTFMVGYSF*
>LJUY01000081.1_8 # 7167 # 7589 # -1 # ID=48_8;partial=01;start_type=Edge;rbs_motif=None;rbs_spacer=None;gc_cont=0.485
MISFNPVVNVFATPGFSLGGGLTFAYASQGDYSQTTWGIGPRMAYFIGGHKPRASAKGTV
YPYLGTAFQYIHSAVDYGWGDFSASGTMIYFGFGFMNMITNTVGLFGEGGYQIDSQKPED
GDSESGTKINIVLGLASFLY*
>LJUY01000011.1_1 # 3 # 998 # 1 # ID=49_1;partial=10;start_type=Edge;rbs_motif=None;rbs_spacer=None;gc_cont=0.556
RGDIFTDYRVSSTGDDVAILFSHHRGALNEKIHKLAWDAFVEGTNVAQEQGLYGAGQDLL
KDAFTGNVKGMGPAVAEIEFEERPNEPFLLFAADKTDPGAYNLPLFLSFADPMHNSGLIL
SPKMSQGFRFVIMDVSHIEGDRIIELNAPEELYDIAALLRDNERFVVEAIYSRQTGDQAV
AVSTTRLHNIAGKYTGKDDPVMLVRVQGGFPATGEVLSPYSIGHFVAGFMRGSHHGPLMP
VKNNSPISFFDGPPVVTCQAFCVHDGELTESADAFDHPYWDWVRNEVSRKATELRRQGFS
GPAMLPYSELEYGGIVEKMAKLDEKFTVRKT*
>LJUY01000011.1_2 # 1382 # 1630 # 1 # ID=49_2;partial=00;start_type=GTG;rbs_motif=AGGAG;rbs_spacer=5-10bp;gc_cont=0.530
MALMIGEECIACDACVSDCPNDAINGGDPIYIINPNLCTEYMGAYDEPQCASICPVDCIF
QDPDYEETHEELLAKYHRLHPD*
>LJUY01000011.1_3 # 1953 # 3209 # 1 # ID=49_3;partial=00;start_type=ATG;rbs_motif=GGA/GAG/AGG;rbs_spacer=5-10bp;gc_cont=0.565
MIQDMPLPQRVVIPLHQHTGAPAQPIVAVGDEVKAGQKIGEAQGYVSVPVHASISGKVTA
IEPHLHPLGGQLPAVIIEGDGRDTWLEQPGEARQTSQSDSKAMVEAIREAGIVGLGGAAF
PTHVKLSPPEGKSIDTFILNGAECEPYLTADHRLMVENTEEIVAGAKIILNILNCHRGII
GIEANKPDALAAMRERTRQEKELEVVALQVKYPQGAEKQLIWAITKREVPSGGLPMDIGC
VVQNVGTAKAIFDAVVSGKPLVERVVSVTGPIVKEPKNLRVRIGTLFEELIQQTAGTVEN
PGKLIMGGPMMGLAQVSSQVPVIKGTSGVLLIPTDQAVIPEPQTCISCARCVDTCPMKLV
PTELGKLVQHSLFKEAEKLGVLDCMECGTCSYICPSKINLVHLFKFAKAKILSEKRKK*
>LJUY01000011.1_4 # 3211 # 4269 # 1 # ID=49_4;partial=00;start_type=ATG;rbs_motif=AGGA;rbs_spacer=5-10bp;gc_cont=0.568
MAQEAPAEEKLLHVSVSPHLRDTVSVPKIMRSVILALTPALIWAVYIFGLRALWLVLVGM
MSAVLTEAICQKIMGRPITVSDGSAVVTGMLLVYCLPPGVPFWMPMVGSAFAIAIGKQAF
GGLGHNPLNPALLGRAFLLASWPLHMTTDWRAPAMGTMSGIDAVTNATPLAVLKEAHKVL
ADPVSTTEQVVQAREAVAQLSSSYGNLFFGNVGGSLGETSALLLLVGGLYLMFKRYIGWK
IPLTFLGIVMILTSAFGGADGLFTGDALFHLLSGGLILGAFFMATDMVTTPVTFRGRLIF
GAGCGVITSVIRLVGGYPEGVCYSILLMNAFTPLIDRWTRPKRLGEKGLRQE*
>LJUY01000011.1_5 # 4370 # 5050 # 1 # ID=49_5;partial=00;start_type=ATG;rbs_motif=GGAG/GAGG;rbs_spacer=5-10bp;gc_cont=0.552
MHSTARLVFALTITCLGSALALAAIHGLTEAPIQEQKRLATMRAVQEALPPFDNDPVADT
LQIILEEDEVGAEKMLTVYLGRQGNTITGVAFPVFGEGYGGLIHIMVGINLKGEMSGIKV
LEHLETPGLGAKIEESSFTDQFKNRSLENSTLVNGNLAVKKDGGDLDALTGATISPRGMA
MAASAGLKIFQRHGTQILGAPQEQDTTMTIPEVGALEEEPQKATED*
>LJUY01000011.1_6 # 5069 # 5665 # 1 # ID=49_6;partial=00;start_type=ATG;rbs_motif=GGA/GAG/AGG;rbs_spacer=5-10bp;gc_cont=0.544
MSVATEFTKGFIRENPLFRLVLGMCPALAVTTMAINGVAMGLAATAVLVGSNLVISILRR
FIPSQVRIPVFIVVIASFVTIIDMVMAGYFYELHKVLGLFIPLIVVNCIILGRAEAFASR
NPILLSLADGLGMGLGFTLALVILGSVREILGSGTIFGVSIFASGFEPAVIMLLPPGAFL
ALGLLLGLMNKLTKAEET*
>LJUY01000011.1_7 # 5667 # 6248 # 1 # ID=49_7;partial=00;start_type=GTG;rbs_motif=GGAGG;rbs_spacer=5-10bp;gc_cont=0.527
MGEFFIILISAVLVNNFVLARFLGICPFLGVSKKTDTALGMGMAVIFVMTLASIFTNLIH
NLVLIPYHLEFLQIVTFILVIASLVQLVETVLRKLSPALYHALGIYLPLITTNCAILGLA
LLNVIKQYDLTRCIVFGLGAGLGFTLALLIMSGIRERLQFADVPKPLRGVPITLIVAGLL
SMAFMGFSGLVKM*
>LJUY01000011.1_8 # 6264 # 7283 # 1 # ID=49_8;partial=00;start_type=ATG;rbs_motif=GGAG/GAGG;rbs_spacer=5-10bp;gc_cont=0.583
MQSSTLLALIALGALGLLFSAGLAYASRKFAVEEDPRVIQILDVLAGANCGACGYPGCRA
FAEAVVEGKAPISACTPGGTESTSKIAKIMEMEAEEGEYVPQVAVVRCRGGFKEARTLFQ
YYGLQDCAAAQLAAGGSKACAYGCLGLGSCVRVCPFEALTMGDNGLPLVDDKRCTGCGLC
VSACPRGIIQLIPRSAQVYLACVSQERGKKVKAVCSVGCIGCGLCSKPKVTPSGAITMAD
SLPVIDYTKGAGELVVAVHKCPTNSFVDKIVHRPWVSIDTKCDGCGICKEICPVDAIEGE
QSHQHKVITNKCIGCGICVPKCPLAAISIQGALGYTEER*
>LJUY01000011.1_9 # 7280 # 8035 # 1 # ID=49_9;partial=00;start_type=TTG;rbs_motif=GGAGG;rbs_spacer=3-4bp;gc_cont=0.526
MRTRPRDEKRMAFLEHLEELRWRILKSLAAVIIASIVAYIFSSHLLNLLIRPVPPDVQLI
FTAPAGAFLIRIKISLIFGLLGGVPVLFYQAWKFIFPGLFDSEIKLVSVVVLSGTVCFLL
GAAFALFIILPLGLRFLFSFQTAQLMPMPDINNYVGFAGRLFLAFGVVFELPLLSFILSK
MGILTPSFLRRQRRYAIVVIFIAAAILTPPDVITQVLLAAPLILLYEISVWISAAVSREQ
QDKKQDTIEKE*
>LJUY01000011.1_10 # 8326 # 9396 # 1 # ID=49_10;partial=00;start_type=TTG;rbs_motif=GGAG/GAGG;rbs_spacer=5-10bp;gc_cont=0.556
MENKLGKLLTTAFVTALVALAIARLGTLRENPLARHRSRIIMDTVVTIQIYESDSLQIER
AVEAAFSEIERLEGMLSVWLPSSDISKINDDAGSSLVSVSPETWQVIARTQEISLLTDGA
FEITVGAVMRLWDFQNQGAPIADQAALQRGLSFVDPHQVLLDSIRTKIGLRGRGAALDLG
GAAKGYAVDKAVEVLRKKGVKTALVDAGGDIRLLGRKPLGETWKIGIRHPRAQGEIIEVL
EVDSGAVATSGDYERYFDRDGVRYHHILNPKTGMPARGVVSVTILAKTALEADILSTAVF
VLGPEKGMNLIEQLNKVEGIIYFEGPEKLRRLVSSGCPLSKKENELSTTPFSARRS*
>LJUY01000011.1_11 # 9396 # 10625 # 1 # ID=49_11;partial=00;start_type=ATG;rbs_motif=AGGAGG;rbs_spacer=5-10bp;gc_cont=0.519
MICNKPSRFLCVLFVSLIVALLLSCAAPQQGAKPTVVTDEEALREQARADSLRAVREKEI
KIAKSTGQEYHKNKQYADAIPHLERVLELDPKNENTYYRLADCYLQLNELDKAQEVYQRA
ISADPENGHYYQYLGYILDKKGLHQEAIEAYERAVDLMPESVEAHLALANLYLGQQMDGP
AIEEFSRVAELDSTRREVLVVLSKLYTKHDEKEALADTYERMLKLDSNDRVTMLELGKTY
TELGKNQEAVLLLRKLTEMEQENVNACLYLGTALNNMDKCEEAITVFNRALALEPKNLRA
MSDLAYSYSETGNHTKAWNMLKKVAQLDSEYAYRFVVQGEIYENEAEPFIKADGTVKWDG
KLKYEKAVGEYKKALKDPEWGQYARHKIEYLTPFLPTEEDRFFHGKKGQ*
>LJUY01000011.1_12 # 10638 # 11087 # -1 # ID=49_12;partial=00;start_type=ATG;rbs_motif=GGAG/GAGG;rbs_spacer=5-10bp;gc_cont=0.500
MKCPFCGFEEDKVVDSRSSKEGRAIRRRRECLKCEKRYTTYEYIEKVALTVVKNDGRREP
YDRQKLLQGIVTACKKRPVSTKRIDYLVEEIENELSNLSRSEVKSKEIGELVMEKLHQLD
EVAYVRFASVYRKFKDKKEFMEELKKLLE*
>LJUY01000011.1_13 # 11191 # 11637 # -1 # ID=49_13;partial=00;start_type=GTG;rbs_motif=GGAG/GAGG;rbs_spacer=5-10bp;gc_cont=0.530
MPRPSWDEYFMDITRRVAQRATCLRRQVGTIVVKEKKILATGYNGAPAGLQHCEQVGCLR
ERLKIPQGERHELCRGTHSEQNAIIQAATFGVSIKEATLYSTHFPCVLCTKMIINAGIKR
VVYLQGYADDLSREMIQEAGIEVSRLKE*
>LJUY01000011.1_14 # 11687 # 12295 # -1 # ID=49_14;partial=00;start_type=ATG;rbs_motif=GGA/GAG/AGG;rbs_spacer=5-10bp;gc_cont=0.545
MAKGPDRQHVLVFQSRLLNELGRFQGLSTDVERYLLTILEEGNNWFVQRSQAERDPALKQ
LIPYVILRCKDLVFSYVRGKEAGEGRLRAKGSIGIGGHIQPQDLNLFTSPRTFYMAAAAR
EVAEEVRVEAEHRERIVALINDDSTPVGQVHFGIVHLWDLDQPAVAQRERQITKCGFMPL
EELKARRGSLEAWSQLSLALLG*
>LJUY01000011.1_15 # 12352 # 12891 # -1 # ID=49_15;partial=00;start_type=ATG;rbs_motif=GGAGG;rbs_spacer=5-10bp;gc_cont=0.528
MPRMRQIEVEQASGLVRNLFGKVEKSLGLIPNMFRCMANSTMGFDGFLKLNASLMAGKLG
GRLQKLVILATSEFNGCEYCAAAHTKMAQDGNLLTAQECLDARRFQAADPKEAAILGFVR
HVLETKGNVPDEDLETLRNKGFGDEEIVEILGTMALATYTNYISSVGQPNLDFPETPRV*
>LJUY01000011.1_16 # 12969 # 14225 # -1 # ID=49_16;partial=00;start_type=ATG;rbs_motif=AGGAGG;rbs_spacer=5-10bp;gc_cont=0.567
MNANNLDILRQVDPQIAETMEGEIQRQKYGLELIPSENFASPAVLAALGSVMTNKYSEGY
PHKRYYGGNVFIDMAEDLAIERAKKLFGAQHVNVQPYSGSPANVAVYVALCDFGNTIMGM
NLAHGGHLTHGHKVSFSGKAYHAVQYGVHPETHLIDYDQLRKLARQEKPKIIVSGATAYP
REIDFVAFHEIAQEVGAVSMADIAHIAGLIVGGVHQSPFPFTDVVTTTTHKTLRGPRGAI
IMCQEQFAKDIDRAVFPGLQGGPHDHVNAAKAVAFHEASKPEFKEYAQQIVRNAKALAEE
LLAHDFKLISGGTDNHLLLVDLTNKELTGKEAEEALDQAHITCNKNMIPFDPRTPFNPSG
IRLGTPALTTRGMMEDQMREVGRLIAEVIHHVGDESVYAGVKGKVRELCEAFPLYPDL*
>LJUY01000011.1_17 # 14252 # 14689 # -1 # ID=49_17;partial=00;start_type=ATG;rbs_motif=GGxGG;rbs_spacer=5-10bp;gc_cont=0.550
MKIAVGSDHAGYRLKEALKEPLESRGHQIIDYGTFSEESVDYPDIGFKVARGVANGQYER
GILVCGSGQGMVMAANRVRGVRAALCFDPEAARMSRQHNDANLLVLSGWNVPPKEAVKIL
DVWLTTEFEGGRHLRRIKKLDNLML*
>LJUY01000011.1_18 # 14706 # 15605 # -1 # ID=49_18;partial=00;start_type=ATG;rbs_motif=GGAG/GAGG;rbs_spacer=5-10bp;gc_cont=0.584
MPMTSFAELLKTVQQRGTKRLAVAAAQGGEILTAVGRAAQMGIVEPVLLGDGEQMDRIAH
EVGVDIAEFEKVEEKNPLSAASRAIELVAQGQAELLMKGQLATPTILGLVLEKERGLLTG
RLLSHLAVVEVRGYHKLLVVTDGGMVIRPNLAQKVDIMKNAIFLANRLGIQLPKIAVLAS
VETVHSEIPETVDAAELVRMSQRGELPPSEIEGPLAMDIAVSRRAAEMKGVKSTVAGDAD
ILLVPDVASGNISVKALVYLAGAQVGGVVLGAKVPIVLLSRSDSARTKLHSIALGALLC*
>LJUY01000011.1_19 # 15722 # 16639 # -1 # ID=49_19;partial=00;start_type=ATG;rbs_motif=AGxAGG/AGGxGG;rbs_spacer=5-10bp;gc_cont=0.549
MEKSAKIWMNGKLVNWDDAKIHILSHVIHYGSSLFEGLRCYHTMKGPAIFRLNEHTKRLF
NSCKIYRMKMPYSPEEINKAIIDLIKVNELKDCYIRPVVYRGYKNLGVDPTNCPVDVAIA
VWRWGKYLGEGAIEKGVPVRISSWSRMAPNTFPPMAKSGGNYMNSQLIKLEALLDGYVEG
IALDVSGYVSEGSGENLFVVMNGSLLTPPLGASILPGITRDSVITLADEMGLKVIEQLIP
REMLYIADELFFTGSAAEITPISSVDKIPVGSGTRGPITRELQERFFAIVSGNVEDKYGW
LTSVS*
>LJUY01000011.1_20 # 17002 # 18078 # -1 # ID=49_20;partial=00;start_type=ATG;rbs_motif=GGAG/GAGG;rbs_spacer=5-10bp;gc_cont=0.567
MSHRLLIINPGGTSTKVAIFQDESPEFVEVIRHPENQLRSFQRAIDQEAFRRDVILNFLE
KKGVELGRLSAVVGRGGALKPLKSGTYQVVPQMLDDIRQGYVFADHPSNLGAVLAHDLAS
QAGIPAYIVDPVSVDEFIPEARISGLPELERESLFHALNLKMICRQAAASLGREYQEINM
VTAHLGSGITVSAYRRGRMIDVSHANNGGPFAPTRAGGLPATGLVKLCYSGKFTEAELLD
RMTKRGGLLAYLGTENGDEVERRIQEGDQLAKLIYDAMIYQIAKEIGAMAAALKGDVDAV
VLTGGLAHSTYLVNSLRERVSFLAPVLVFPGEDEMKALAQGALRVLTGQEQVMDYEKV*
>LJUY01000011.1_21 # 18157 # 18951 # -1 # ID=49_21;partial=00;start_type=ATG;rbs_motif=AGGAGG;rbs_spacer=5-10bp;gc_cont=0.547
MNYETLIVEREGDVGLVKINRPDRLNALNFRILEELTSALKDVSQEDAIKVVIITGEGKA
FVAGADIAEMRDMDSLEARTFSRQGQRVLDRIESMEKPVIAAINGFALGGGCELAMACDI
RLASDQATLGQPEVNLGVIPGFAGTQRLARLIGEARAKELIFTGEIIDAQTACSYGLVNK
VVPADGLLDEAMTLARKIATKGPLAVSFAKAVIHRGLQVDQGSGTALETDAFALCFASGQ
AREGMTAFLEKRKPEWGKSKTRDS*
>LJUY01000011.1_22 # 19018 # 19443 # -1 # ID=49_22;partial=00;start_type=ATG;rbs_motif=AGGAG/GGAGG;rbs_spacer=11-12bp;gc_cont=0.559
MSDKKWKPQIVGFACNWCTYAGADLAGTSRLKYPANLSLVRVMCTGRIDVSHILAAFARG
ADGVFVGGCHPGDCHYLSGNFKAQARVALAKRLLAQFGIEPERLYLEWISAGEGTKFADV
IVQFTERVRELGPNPTHLELG*
>LJUY01000011.1_23 # 19433 # 22828 # -1 # ID=49_23;partial=00;start_type=GTG;rbs_motif=GGAGG;rbs_spacer=5-10bp;gc_cont=0.574
MKKKEKGAGGDRKIGVYVCHCGVNIAATVDVSKVVKFAASLPEVVIARDYSYVCSDPGQR
LIVEDIEKLGVNRVVTAICSPRLHEPTFRKTLEEAGLNPYCLEIANIREQCSWVHDDETE
ATEKAKRLVASAVARSALLEPMDVREVPVVPEALVIGAGISGIQTALDIADAGFKVHLVE
KDPSIGGHMAQLDKTFPTLDCSACILTPKMVEVERHPNIQLYAYSEVEEIDGYVGNFTVK
IRRKAPYVDWVKCNACDECTSVCPVNVSNQFDMGLSSRKAIYRAFPQAVPNKFVIQKTGV
PPCRATCPAGVNVQGYIALITCGKYQEALALEREANPFASVCGRVCSHPCENECKRGELD
QPIAIRHLKRFIAQEGRGSQKQTSPPKKRGTGNSRKKGKVAVVGAGPAGLTAARDLASWG
YSVSVFEAEKMVGGMLALGIPAFRLPREALQEDIDYITEFGVELVTDSALGREFTVPELF
EQGHRAIFLATGAYGERKLGVPGEKAKGVFYALDLLKKLNTGRSIKIKGRMVVIGGGNAA
VDAARSLVRLGAQEVTILYRRSREEMPAYSEEVKEAEAEGVRIHFLGIPVRILTKDGQVV
GLKCQKMKLGAPDESGRRRPIPLEGSHFQLDADAVVVAIGEYPDLSFVTKKASLDVTSWG
TLVADPVTLETNMPGVFAGGDVVSGPATVIEAIAAGRRVAISIDRFVKGVDLREGREVNL
QVVTEVPGLAHRPKRDRIAESRLPVKKRIPGFAEVTLGYSEKEAVEEAGRCLNCGICCEC
RECERVCEPQAIDHALRDEIVSTQVGTIVVATGFDQFDAQVKPELGYSQYENVITGLEFE
RLSSPSGPTAGKILVAGREPKDVAFILCVGSRDETVGNEYCSRVCCMATTKQAHLIKEKN
PEANVTVFYTDVRAFGKGFEEFYVRVKEEGVVYRRGNPSEIYKKGERLVVRAEDTLLGQT
VELEVDLVVLAAGMTPNANTEGVANLLRLGCSADGFLMEAHPKLRPVETAIDGIYLAGCC
QGPKDIPDAVAQAKGAAASAIAPMARGRVRIEPITAVIDEDLCSGCRLCEAVCEYGALSF
DEDKGIMTVNEVLCKGCGACGATCPSGCIFMRHYSDEQILAQIGAILSHVR*
>LJUY01000011.1_24 # 22894 # 23373 # -1 # ID=49_24;partial=00;start_type=ATG;rbs_motif=GGAG/GAGG;rbs_spacer=5-10bp;gc_cont=0.575
MKALVVYYSRTGNTKQVAEMIAGELKADLEELVDKKDRRGLLGYLRSGRDAVRDKTTELK
PLQRQSSDYDLIFVGTPVWASRPAPAVRAFLESQDLSGKRVALFCTMASRGEEATFSTMR
MLFPQAEVAGQLAVAMRKENRSQIEERVAQWVTPWKSKD*
>LJUY01000011.1_25 # 23396 # 24370 # -1 # ID=49_25;partial=00;start_type=ATG;rbs_motif=AGxAGG/AGGxGG;rbs_spacer=5-10bp;gc_cont=0.562
MKEILVLAEHRMGELRDVTLEMLSKGRELAQALDAQLVAGLLGRDVAVFSETLKKWAHQV
LVVDDSKLENFNADAYQKVLGDIIKKRQPGLTMIGHTSFGVDLAPPLATQLGIPLITDCV
DIQLKDGAPLATRQVYGGKLISEVSFVGTPCMVTLRQGAFPVEESDLKGKIAAVDSPLTE
EITCRKFLQYVEAVVGDVDITQADIIVSVGRGIREEKNMPIVEGLAEAMGGVLACSRPIT
DSGWLSSDRQVGQSGRTVKPKVYVAVGISGAFQHITGMSGAETIVAINRDPNAPIFSVAH
YGIVGDLFQVVPALTEKIAEAKEN*
>LJUY01000011.1_26 # 24371 # 25159 # -1 # ID=49_26;partial=00;start_type=ATG;rbs_motif=AGxAGG/AGGxGG;rbs_spacer=5-10bp;gc_cont=0.551
MDIVVCVKQVPLTAEAEVMVDDTGRDIKKERLVFDVNEADNYAVEEALLLTEKFGGTITL
VTMGPESADKTIRSLLAKGTHEAVRLTDEHFAQSDAFATAKTLAGALKTIKFDLVLTGCY
ASDDGYSQVGATLAELLELPHATMVTGLQILDGKAKIERELEGGTHELLEIELPAVLTIQ
TGINEPRYASILGLRKAMKKPIKVMSLKDLGLTENEVGRAGSKTILERLSVPPKGEGAQI
LEGAPEEVSTKLAEIFRERGVV*
>LJUY01000011.1_27 # 25660 # 26583 # -1 # ID=49_27;partial=00;start_type=ATG;rbs_motif=GGAG/GAGG;rbs_spacer=5-10bp;gc_cont=0.564
MEVQVSSPELVSAHRVLRCVQCGKCTAGCPVSTNSVLNVRGLLNEILLQPSLAFNSEESE
LWQCTTCMTCSSRCPKGIKPLDVIIQVRSQLIESGRIQPTMRDALESTFLHGNPWGKPRE
KRNDWAADLKVREADPKAKLDLVYYVGCTVAYDPRLQKLARAMVKVLEKAGVAFGILGIE
ESCCGNEVRRMGEEGLFEELKENNLKLFQERGARQLMTTSPHCFNVFKNEYSPFEGDVRH
YTQVIWELIQEERLSFSKELGWRVTYHDPCFLGKQNDIFEEPRGILGKIPGLEFAELDRN
REMFANP*
>LJUY01000011.1_28 # 26619 # 27752 # -1 # ID=49_28;partial=00;start_type=GTG;rbs_motif=GGAG/GAGG;rbs_spacer=5-10bp;gc_cont=0.574
MNLTSEQVTFRQRMRDFVLRELEPIAAEIDQKGEFPWNVIRKLAAMGIMGVNYPPEYGGL
GLDTVSYAIAVEEISRACGSTGITVAAHNSLAIAPILLFGTEDQKKKYVPPLARGTSLGA
FGLTEPEAGSDAGATKTTAVLDGDSYVIEGSKCFITNASVAETFVITARTGSEPRTKGIS
SFILEKGMPGLSVGKKENKLGLRGADTAELFFQDLRVPKENLLGREGEGFKQFMITLDGG
RISIGAMALGIAQGALDKSIERAKERVQFGRPIGQFQAIQWKLADMATQVEAARQLIYLA
ARLKDGGQKFTKESAMAKLYASEVGFLVTHQAMQIFGGRGYMENFPLERYYRDVRLCEIG
EGTSEIQRLVIARELVR*
>LJUY01000011.1_29 # 27803 # 28942 # -1 # ID=49_29;partial=00;start_type=ATG;rbs_motif=GGAGG;rbs_spacer=3-4bp;gc_cont=0.579
MNVDLTEDQQMIKELAAKFAQEQLKPQAAKFEEDEEIPPEILQELGSLGFMGMMVPEDLG
GAGLDAVSYAVAIEEIARADASTAVTVAVNNSLVCGIFTEFASDEQKKKFLPPLAKGEKI
GSYALTEPEAGTDAGNVQTTAVLDGDHYVVNGTKTFITNGGLAGTVLLFASTNKELKAKG
LCCLVVEKGNPGFSVGSREKKMGMRAANVSELVFENCRVPKENRIGEEGQGLKIAFTALD
SGRISIAAQAVGIAQAAFDEAVQYSKQRQQFGRPICQFQAIQFMLADMATRIEAARLLTH
RAAHIKEQGVRFSTEASMAKLFASETATWVCTKALQIHGGYGYMKDYAVERYFRDARLTE
IYEGTSEAQRMVIARGLLR*
>LJUY01000011.1_30 # 28980 # 29831 # -1 # ID=49_30;partial=00;start_type=ATG;rbs_motif=AGGAGG;rbs_spacer=5-10bp;gc_cont=0.556
MTISRIGIVGAGTMGNGIAHVCALSGHDVILTDVTQEVLDRAMTVVKKNMERQVKKEIIG
ADDMEKALARIETSADIEAVKGSQVVVEAATEDLDLKKKLFAQLDGLCPPETILASNTSS
LSITELAAVTKRPEKVIGMHFMNPVPVMKLVELIRGLATSDETFQTIEELTEKLGKTPVA
VSDFPGFVANRILMPMINEAAFTLMEGVASKEDIDTVMKLGMNHPMGPLALADLIGLDVC
LAIMEVLYEGFCDSKYRPCNLLRKMVQAGYLGRKTGKGFYDYE*
>LJUY01000011.1_31 # 29983 # 31176 # -1 # ID=49_31;partial=00;start_type=ATG;rbs_motif=AGGAGG;rbs_spacer=5-10bp;gc_cont=0.601
MDTKPRDAVIISAVRTPTGNFLGSLSSFTAPQLGAMVINEAVNRASIDPKEVQEVIMGQV
LQGGCGQAPGRQAAIGGGIPPEAGAMTINKVCGSGLKAVELAAQAIRLGDLDVIVAGGME
SMSNAPYVLHGARKGFKFGDQKLKDGMILDGLWDSFNDFHMGMAAELTAEKSKLTREELD
RYAYDSQMKAVKAIEGGKFKEEILSVEIPQRKGEPIIFDTDETPRANTKLERLGKLRPAF
KKDGMLTAGNSPGLSDGAAAVVVMAREKAEKLGVKPMAIIRGYATGGTEPKWLFYSPVVA
VKKLMAKLKMTIGDFDLIEANEAFSAQALADGKELGWDWDRVNVNGGAIALGHPIGASGT
RVLVTLLYALADRSKKVGLATLCLGGGNAVAMCVELL*
>LJUY01000011.1_32 # 31370 # 32218 # -1 # ID=49_32;partial=00;start_type=ATG;rbs_motif=GGA/GAG/AGG;rbs_spacer=11-12bp;gc_cont=0.496
MQCIKFIVTICLSFFLLVGDLCFAEEGPVTGILGALTEEIMLLEGQVTNAREQYIEGIQF
ISGEIKGRQIVLARTGAGKVNAAMVTTLLIEHFKPSEVIFTGIAGGINPDLLPGDIVIAA
KTAQHDLGSITTDGLQNWGVRNPITGERNPVFFAADARLLTLAETANKKVQFEKIETSGI
SRLPKVIRGIIVTGDVFVSSSPKKIELRESFQADAVEMEGAAIAQICWQQGVSCLIVRSL
SDTSDEDAEQDYREFYKIAARNSAKLVTHLVQQLAAEQSPEK*
>LJUY01000011.1_33 # 32489 # 33031 # -1 # ID=49_33;partial=00;start_type=TTG;rbs_motif=GGA/GAG/AGG;rbs_spacer=5-10bp;gc_cont=0.554
MKGEHTMAKTAGRSFQFSIEGKVHRVSLACESGRWRVQMGGRQLEADAWPISDNCLSLKL
GNRSLTVYLARDREFRYISIDGKQFRVEEVRELPKDQAFLQMQSAPAASAVVSPMPGQVV
KIHVLQGEIVERSQTLAIVEAMKMENELKSPRRARVRKICASPGDLVDAGQPIVELELEE
*
>LJUY01000011.1_34 # 33080 # 34585 # -1 # ID=49_34;partial=00;start_type=ATG;rbs_motif=None;rbs_spacer=None;gc_cont=0.562
MKLKKVLVANRGEIAVRVIRACRELGISTVAIYSEVDRESLHVQMADEALCVGPPAPLES
YLNMDAILAVARKSKAQAIHPGYGFLAENADFARRCEKENVIFIGPDSRALALVGDKVAS
RVTMSRAGIPIIPGMKEKGSDIGHFLAEAEQIGYPVLLKASAGGGGKGMRVIACPEELAQ
AVEAGKREAKGAFGDESVYLEKYLPAPRHIEFQMLADKEGNVVHLFERECSIQRRHQKIV
EEAPSVALDDALRAEMGEAAIAVIKTARYTNAGTVEFLMDDEGHFYFLEVNARLQVEHPV
TELTTGVDLVKQQIFIASGRKLNFQQRDVNRFGHAIECRIYAEDPTNGFMPSSGRVLFLR
EPGGPGVRHDCGIYSGCQVPVHYDPILSKVIAWGIDREEARRRMLSALQEMVILGIQTSV
GFLQDIVSQPEFVAGNTRTDFLEKYMLPWKQELDQDLLEAILLGAAVDAQGKSRAQKEGL
PVRERKISPWQMGGGWRIGGL*
>LJUY01000011.1_35 # 34605 # 36449 # -1 # ID=49_35;partial=00;start_type=ATG;rbs_motif=GGAG/GAGG;rbs_spacer=5-10bp;gc_cont=0.575
MRDKIANLIRQLCQDVDWAERRRAALALGRLSGKEAVVALKQGLKDPDDDVLQAVVISLA
KIRDASVIEDLLKPKLLSSRNADVRWATVLALGKLGGTRAIDPLVNMLEDQDWAVRNAAA
VALVEAVRVLMEEGGEEVVKRLIRLLSTEDEQVYEAVAKALSRMGEVSRDLLEEHLFSAS
PRVRRAVAKVMGELNEAEFVPALLRAIDDPEREVRSAVTQSLGEIGDLRAIELLVARLGD
SDKGVCQRAVEALIKIGCEAVPSLIDALEHNKSRILRKNILVSLGKLKDPRAIVPAMNNL
GNSYFVVRRAAAEALVEIGQDVTDQLAEILSPPRFPVQPLVEELLATGNLRVRLRLIRAL
GELKDSRAVPALKSLLDLPESPVVETVQDALEKIACAAWARVDALTVLGEIGGNRAVKMA
IEALKDPNQDVRKAAILVLGKLRDSRAINPLLGVLGSQYEELRRGSTRVLGIIGGRSPRV
AKAINELLVSDRSLEVRAEAARALGRLLNVSSIPILIEALNDPYWTVREHAENALNNFGQ
KAVKALVEALGSEHDFVRVRSSRILGNIGGSAAIRALEIVLEDPREAEEVLKIAQQSLKL
MQEMEKTKPGGGKR*
>LJUY01000011.1_36 # 36453 # 36950 # -1 # ID=49_36;partial=00;start_type=ATG;rbs_motif=AGGAG;rbs_spacer=5-10bp;gc_cont=0.548
MREVPLEEAGWMLARVWLTAMEQAARDFHGTRPWKFCNRAYEYATEEFLRVLEDEYGLRA
RKGNSIKEAVESYIELGVKAGLFKDASQFELKEVRPSKLEVKVALCPYVESCKDLLEKGF
TLRDLTCPRIGCFRAAVKLLANIDCHSIVTGLRLGEGCEGVIERV*
>LJUY01000011.1_37 # 36991 # 38397 # -1 # ID=49_37;partial=00;start_type=ATG;rbs_motif=AGGAG;rbs_spacer=5-10bp;gc_cont=0.546
MKILVLNCGSSSVKFQLVEMDPERLLCRGVVEKIGSANALLRYRPAKKPEIKEVQEVLDH
NAAINLAIATMMHSRYGVIKDKSEIAGVGHRTVHGGEKFAGSVLIDEQVLKSIRECIEFA
PLHNPHNLKGIEVCQRLLPHVKHVAVFDTAFHQTMSPISYIYGLPYALYRKLHIRRYGFH
GTSHRYVARRAAEVLKKSLKELLIVTCHLGNGASAAAVKQGLSIDSSMGFTPLEGLLMGT
RCGDLDPALVLYVMEREGLSPDEVNALLNKRSGLLGITETSSDFREILEEAEAGSAQHRL
AIDLFCQRVKKYIGAYAAEMGGLDAVVFTGGIGENSSVVRENSCQGLEFLGISLDPKKNA
ANQRIISSGRVKVLVIPTDEELAIARDTKRILLAEQRKLETLEETVSAELASLTRDDRLE
LLRIWAVNTEMDMKTLSANLSEKIGRLISSEALHQELLRLGLIEESEK*
>LJUY01000011.1_38 # 38484 # 39281 # -1 # ID=49_38;partial=00;start_type=ATG;rbs_motif=GGA/GAG/AGG;rbs_spacer=5-10bp;gc_cont=0.564
MTDRQSYETILFSREGSIVRLVLNRPQVHNAFNEVMVQELGHAFAAVCQDAKIRVVILTG
QGKSFCAGADLNWMRKVKDYSFEDNVQESKSLAELMYAIYALPLPTIARVNGAAIGGGTG
LMAACDLAIAAQTAKFSLSEVKLGLVPAVISPYVIRRVGESTCREFFITGERLTAERALR
FGLVNEVVPLEDLDRAVQERVSQLLTSGPKALNTCKEILRKIPGMSFEEAKAYTAEVIAS
LRVSPEGQEGMSAFLEKRKPRWARE*
>LJUY01000011.1_39 # 39429 # 40694 # -1 # ID=49_39;partial=00;start_type=ATG;rbs_motif=GGAGG;rbs_spacer=5-10bp;gc_cont=0.528
MNFYGHTRTLMRMVMPGLFLLSIPFGTLADEATSKKPDWYQRLEMLRSVPYISHSEDLVD
ANEAGVVLYDPEKSYAGYNFYCTNHSGKAFLLDMMGQEVHRWEYSSRGGVIADHAVLLEN
GDLMVIKVGDLLRLNWDSDLIWRKKMSAHHDVAQAPDGSFYAIVKERWAHRDKQVWFDAL
VHISAKGEELDRWSSYKNLAQLKGVLDTRSFLDTVLDSTRGSSPPESKISASPGRLRVHR
DLEYFHMNTVNIIPDNDLGEKDGRFQRGNLLVCFRNVNQIAVLEKDTYRVLWAWGEGNLE
EPHHPTMLPNGHILVFDNGTQRRYSRVVELDPLAEYIVWEYMADPPDDFYSCRKGAAQRL
PNGNTFISESDQGRVFEVTHEGELVWEWLNPVVIGRHRQGYYRMLRLPAAFVDGLLEVHR
D*
>LJUY01000011.1_40 # 40691 # 42073 # -1 # ID=49_40;partial=00;start_type=ATG;rbs_motif=GGxGG;rbs_spacer=5-10bp;gc_cont=0.542
MSFCSYKRRLVRIVVLSLVLISVSTSIRGDERTSKKPEGWKKQLEMLRSMPYVSLTESMA
NESEAGVLFYDPEKACEGYNLYCTSSSGEALLLDIDGQVVHRWTYIPQKEISGSEHAVML
ENGDLVVIKMFQELFRLDWDSKLIWKKELAVHHDVAPAPDGSFYVAVREYITHRGMRVRV
DAIVHLTPDGEEIDRWNTYDHLAEIKSVLDTRSFLDSILDSALCVWSPEDRKPDVVKKTK
THSGKEIGRFHVHLQSDPSQEDRRSAEVKKELALRRGGLDYFHTNTIGVLPATGLGERDS
RFQMGNLLVCFRNVNQIAVLEKGTYRVLWAWGEGQLQWPHHPTMLEDGHILIFDNGVERE
YSRVVELDPVAGAIVWEYMAEPPEDFFSFGRGSAQRLPNGNTLICESDKGHVFEVTQQGE
VVWTWLNPSIRDGRRETLYRLTRLPKAQVDKLQQRWRWWE*
>LJUY01000011.1_41 # 42085 # 43212 # -1 # ID=49_41;partial=00;start_type=ATG;rbs_motif=AGxAGG/AGGxGG;rbs_spacer=5-10bp;gc_cont=0.511
MLRSVPYVGYSETAVDETDTGVVLYNPEKAYSGYNLYCAWSSGEVFLLDMEGRVVHRWTY
PRLQGNFSRHAVMLESGELIIVKLMGLLRINWDSELIWRRTLAVHHDVAPAPDGSFYVIV
QETKTHRGLSVLFDTLVHMTADGEEIDMWSTYDHLADIRNVLDTRSFLDTALDGLLADWS
ERGENFDEAEYRILSRYQRDYFHMNTVNLLPATPLGRKDSRFQMGNLLVCFRNVNQIAVL
EKDTYRVLWAWGEGQLEWPHQPTMLPNGHILIFDNGIKRKYSRVVELDPVTEAIVWEYMA
EVPEDFYSYDRGSTQRLPNGNTLICESNKGRAFEVTMDGEMVWKWLSPMVGKQSRATVYR
MTRVPEEQVDRFMKR*
>LJUY01000011.1_42 # 43410 # 45017 # -1 # ID=49_42;partial=00;start_type=ATG;rbs_motif=GGAG/GAGG;rbs_spacer=5-10bp;gc_cont=0.549
MFRVESKVDVKSREFKENRDHTLKLVAEYKERLEKIQKGGPPAAHKKHEERGKLTARERL
NKLFDPDTPFLEFSPLAAYGMYDDGFPSAGIITGVGVIRGREVLVVANDATVKGGTYVPM
TIKKHVRAQEVALENRLPCIYLVDSGGIFLPLQAGTFPDKEHFGRIFYNQARLSALNIPQ
ISVVMGSCTAGGAYVPAMSDETIIVKEQGTIFIGGPPLVKAATKEQVTEEELGGADVHCR
ISGVSDHYALNDEHAIQICRNIVQNLNTPLKHQLETTESRDPFYDPEEMYGIIPRDLRKP
FNIKEIIARLVDGSEFHEFKELYGPTLVTGFARIMGYPVGILGNNGVLFSESSLKGAHFV
SMCAVRKIPLLFLQNITGFIVGKQYEHGGIAKDGAKLVHAVANADVPKFTVIVGGSYGAG
NYGMCGRAYDPRLLWMWPNAKICVMGGEQAANVLLTVKLEKLRKKGQTMSSKEQEKFKAP
ILKKYEEESSAYISTARLWDDGILDPLDTRMALGLGISMSLNAPIPEHRFGVFRM*
>LJUY01000011.1_43 # 45045 # 45443 # -1 # ID=49_43;partial=00;start_type=TTG;rbs_motif=AGGAGG;rbs_spacer=5-10bp;gc_cont=0.561
MSTSARYWREIPQRYRLEAGKCKKCSRIAFPPRLVCPSCSSREFETVRLPDTGTVLTYTV
IRVAPTPFSDEAPYAVAVVELKGGTRLTAQIADCPLDSIKIGQNVKVEFRRIRDEGQAGI
ICYGYKCVPIVS*
>LJUY01000011.1_44 # 45538 # 46671 # -1 # ID=49_44;partial=00;start_type=ATG;rbs_motif=GGA/GAG/AGG;rbs_spacer=5-10bp;gc_cont=0.481
MAVEKRNLSIFEKNLTLWVLLCIGAGIVLGKLAPEIAIKLDSLSVYQVSIPIAICLFFMM
YPIMVKIDFGQIVKAVKTPKPVALTLFINWTIKPFTMFLIATLFLGHLLKGFLPGTEIIK
TGQEVELWRSYISGTILLGVAPCTAMVLMWSYLARGNVAHALVMSAINSLAMLFLYAPLG
GFLLGVNAMPIPWQTILLSVAIYVALPLVTGYLSRKWIITLKGLEWFNEKFLHWLTPVSI
VALLATLVVLFSLKGEIIVANPFTILWIAIPLFIQTIFIFGLGYGLARLLRFSYHDAAPA
AMIGASNHFEVAIATAAMLFGLSSGAALATVVGVLIEVPVMLMLVSICKRTCFLFQGCQL
DLPWCRSADLLCEAKGE*
>LJUY01000011.1_45 # 46753 # 47910 # -1 # ID=49_45;partial=00;start_type=ATG;rbs_motif=GGAGG;rbs_spacer=5-10bp;gc_cont=0.609
MRDVAVIGVGMNRWGELWEKSMRDIFVEAALAAIDDAGVDHIESMYVGCMTSGLFVGQEH
LGSLMADYLGVASIPATRVESACASGGVALRLGFLEVASGMSDIVLVGGVEKMTDVSGGE
ATYALSTAADQEYEDYQGITFPGLYAMMAHRHMYDYGTTREQLAQVAVKNHQHGSMNPLA
QYPFKVTVEAVLNSVLVADPLRILDCSPITDGAAAVILCPVEMARKMSTKPMVQIIGSGQ
ATDTIALHSRKDLTWLSATAMASERAFQMAGVGPSDLQLAEVHDCFTIAEICVIEALGLV
EKGQGGKAAESGLTALGGKIPVNTSGGLKAKGHPVGATGVAQAIEIVKQLRGDAGERQVE
GARLGLSQNMGGTGGSTAVHIFRRG*
>LJUY01000011.1_46 # 48054 # 49010 # -1 # ID=49_46;partial=00;start_type=TTG;rbs_motif=GGAG/GAGG;rbs_spacer=5-10bp;gc_cont=0.502
MNGLENMEQLRYKFAWIFLVLLFLIFTLLCCARGPARTGPRPSQFPVADATVPAEEYVDL
NIVLMESTFKLQGITSGDSLLFGTAFVFDLPCKEDPRKAVLVTSHHLLDSLQNDRALLGL
RDKRWDGSWEERPWWIDIRRHGKPLWIRHKDADVAALCVSLPRYVDIPLSSLDLLADEGT
FQKYEIHPGDALMCLGYSSQNGVHGKGGFPILRGGVIASYPLFPVEKHKTFRFDMEIFKG
YSGGPVFFSQLGRLYGGASHPEEQIQFIAGLLSKQWFADKEEKQPLKVAEVVHALFIREV
VEKLLTREIEENAIEEAL*
>LJUY01000011.1_47 # 49370 # 50611 # -1 # ID=49_47;partial=00;start_type=ATG;rbs_motif=AGGA;rbs_spacer=5-10bp;gc_cont=0.382
MEFTYKSRIVFLLGAGVSIPAQMPSTGSITETVLSGEGICRDSDGEYRFIDKDQAAAYSR
NSEYHIRHNLNYLYVLFGEIKDYIKGRFPNYEDLFYMASQIRDNLSGNYDNPAVRPLIDK
IFNKPEIKNRIMETIGRGVWNPRDFEGELLNYTEEVTNYIHDIALNSLNKEPCRLDHLNS
IMAACRNDRISYVDIFTLNHDLVLESCLHNEDVGFTDGFSKPKGEPGSQLRYWNPNEYSM
ESIKVRVFKLHGSVNWRRIGIPNGDWRYDRIVIPWKADIARIKDSEGRELLPSRHLILLG
TFNKMLEYTSGVYTHMYCQLHTSLNKSDSVVISGYSFGDKGINARIIDWLCDPRTKGPQI
VVIDVKSEKEIKQAARRAIAMKWDGLKEKRILHFLRKPIEETHWQEIDERLGR*
>LJUY01000011.1_48 # 50656 # 51699 # -1 # ID=49_48;partial=00;start_type=GTG;rbs_motif=AGGA;rbs_spacer=5-10bp;gc_cont=0.319
MREAIQHAGRMKKFTAQTVLREINKKENAFKKQVRQSYLLITNISIKYFEMLKWIRISDC
SIIFKRYIPQKYNRGEIPKKARRFIHSDFPKDYTVAIVKVRARSVYEASSKAIDTIDLLR
AIWNFYYNQVNLSRMTFGKPGRINQIILGPFHTLHNLTGELATETFWYRPNYEKISTCKD
ISKDWDDLRKYEQLIRKNISKSKYRQELQRMILKYSQALDESDLNKSFLELWSLLESLTF
NPQTSKDAIKRAIFFFQNRDYHNQTLRILKDYRNKYVHESEQSVEIIESLVYQLKRYVEK
LLTYHIFEGPKYSSVEEMEQFLDLPDDISLLKKRVKLYKKGISFLET*
>LJUY01000011.1_49 # 52081 # 52944 # -1 # ID=49_49;partial=00;start_type=ATG;rbs_motif=AGGAGG;rbs_spacer=5-10bp;gc_cont=0.384
MDEIRKPRIRVTDHIHRIFNEYQTYRAEPNAFIRLRNEVVQAVQTFLTEPGILKKYGVPL
DGTSMVRYDEKEEYNPISSWIPMPSEENEIRPPGLTNEEFQVMLDELGKIFRSFEKKAIE
HRGGSSLLLIHLLEEEVFRIFRETFLKPSENRPFQKGTYVRATFHKLTNEAVLKQNIPCE
ICGENRAIDVCHIIPSRLRGGKGMGNVLLLCPTHHRLFDRCMLSEEEWNKIDWSRKSKRA
QFYVQKVLRIAHKKFWEELKAGNYQKQSPWEVRKLDHNLKIPKEKDL*
>LJUY01000011.1_50 # 52990 # 53649 # -1 # ID=49_50;partial=00;start_type=ATG;rbs_motif=None;rbs_spacer=None;gc_cont=0.567
MVFVPAVGLLLGPRISLVASAFIDLLVGLGMLLAIRYEKEDWRFILTMSGFMLLGTMVGS
SLAGYAPAQLVLGLIGLFVLFFGANFILYDLPLPPRFFKSRFFKPWAGGVIGGFTGGLVG
ISGPFVVAVTRPLMDKTRFRQVMVAVLFIGGAMRLFVYGAVGMWNVEVVRLIVLASPGVI
IGLLVGFRTHMTIGERKFNLVVGIVLVLIALRIGWGLVG*
>LJUY01000011.1_51 # 54017 # 54646 # -1 # ID=49_51;partial=00;start_type=GTG;rbs_motif=AGxAGG/AGGxGG;rbs_spacer=11-12bp;gc_cont=0.475
MGQIRQNPMKDTTVIFDLGNVVLFCDHRIFCRKVGRRHHIGVELAYRKIFLEGLEYEFDK
GEISPETFAARCSAALKVKLDVDQFKKMWSDIFTQNRPVVDLIKALRKRGRSRLLLLSNT
NVWHVEHVKKRYDVLPLFDSLILSCEVGHCKPDRRIYQRAISLSTDPTQIIYVDDIPEYV
KAACKLGIFGIPYTGAPELKGILQARGLL*
>LJUY01000011.1_52 # 54736 # 55674 # -1 # ID=49_52;partial=00;start_type=ATG;rbs_motif=AGGAG;rbs_spacer=5-10bp;gc_cont=0.583
MTVLPFIIVAFVLLIIAAKGIKIVRPWEKGLIERLGKYQRTADSGLSLIIPFLERMIKVD
MREQVVDVPPQGVITKDNVVVEVDAVVYYEVTDPVKVTYNVASFYTAATKLAQTNLRNLI
GDLALDESLTSREIINTKLREILDDATDKWGTKVTRVELQRIEPPADVTDAMHRQMKAER
DRRAMILEAEGHKQSAILKAEGEAEAIKKVADANKYQKLTVAKGEAEAIQTVFGAIHTGR
PTNDLIAIKYLEALQKIADGQSTKVFLPYEASGILGSIAGIGELLKEKISPTQIEKPAKG
VEGSPGKMNPPA*
>LJUY01000011.1_53 # 55671 # 56123 # -1 # ID=49_53;partial=00;start_type=ATG;rbs_motif=AGGAGG;rbs_spacer=5-10bp;gc_cont=0.552
MPSSIWWIWMILAAICIIGEVFTAGFFLLWFGIGALVAGLLAILGLGAGWQWATFVVVSG
VLFAVSRKFAERFTKKQPPGIGADRFIGKRGLVLEEIDNAKNTGRIRIDKEEWRADSDTD
MVIAVGSRVEVTRLDGTHMVVKTVEEESEK*
>LJUY01000011.1_54 # 56402 # 57694 # -1 # ID=49_54;partial=00;start_type=ATG;rbs_motif=4Base/6BMM;rbs_spacer=13-15bp;gc_cont=0.443
MDGIRSPIFKINDKVYDGSADFLLKYLRQQRCGFNPFLSDSCHKSDGYTIYGPMPDGTHI
DVTGGWHDASDYLKYAATSANATFQLLLAYRDHPSVFADQYDASGMPAPNGIPDILDEAR
WGLNWLMKMHPSENYMFNQVADDRDHAGFRLPTMDSVSYSRGLERPVYFCSGKAQGIFEN
KNRTTGVASTAGKFASAFALGAEIFYYIDTTFAGVLQEKALSAYEFGREKPGVCQTAPCR
APYFYEEDNWVDDMELAAAEMYSLTGDKDFLDDAYKYSQQEKITPWLGEETARHYQWYPF
INIGHYELAQNVPDELKQELADYYQQGIEKVWQRAKDNAFLMGIPFIWCSNNLVAAFITQ
CYLYRKLSGDSSYLKLETAMRDWLLGCNPWGISMVIGLPPDGNYARDPTFGVHPFVWLQT
RWRFARWAGL*
>LJUY01000011.1_55 # 58066 # 58704 # -1 # ID=49_55;partial=00;start_type=ATG;rbs_motif=GGA/GAG/AGG;rbs_spacer=5-10bp;gc_cont=0.527
MNVLDGTLMKQLLSYIEGFLSYPNSVLKELEKEYQTREDVAPHIGIHVGIFLNWLIQVMR
AKRALEFGTCIGYSTIFLGQGLQKTGGHLMAIESREEFYQEAKRNVERAGLSDVVELIQG
DASQFVHHLVGPFDLILQDATKSLYPVMLEKCIQLIRPGGVIAADDALFRPMGFREELSK
HMDEYNEQVFADPRLVSTILPIGDGLTISMKR*
>LJUY01000011.1_56 # 58706 # 60790 # -1 # ID=49_56;partial=00;start_type=ATG;rbs_motif=AGGAGG;rbs_spacer=5-10bp;gc_cont=0.498
MKASMAFYAIVFLNFVIPSDGASQEIHGLWKEVNEMYSSFAQVSERGKSQPTKVYLRKAV
GNLQINASSSTETYEAYFHMPICFGEQAPIFIEVESPQLIDYRFVHLNPPNVIIAAQMQQ
APTAPLDWTAWVFVKENTYADLPDSVPIPTLEELPDSVKKWLRPTDCVQVEAEIVQTIAA
IVRDTTTNLMELADDIRDWCVTIPWEWPHQPFALDAVYALTWGSSCTGHAHAGAALFRAN
GVPARTLLNMPTWGGNYDHHWIIDYYVPDYGWIRMETSTGQHPCFAQDEIVTLACHPEDE
FPLFFPSGIEGYWHTSDPALGMYSPDWGGAHSAASWIAFSDSSEKIEEAFSLTDSVFYYY
SRYWGIKLTPAQQTNVQSAYDYQKSAQSKLALKDLDGYIEDMQQALQLYREVNPEALTTV
FFDDFESKQNGWTHGGTYDEWELGSPAYGPADVHSGDNCWGTDLDDTYENYADCWLISPP
IDLTSLSCAYLSFWVWNWVEDQNQGYVYDPLWLDITTNGETYYPLCSHMGGVNDDPVIPD
VGGWTMLALDLTKYVGETVQIRFRFKSDAGDVQPGSYIDDVHMYGRAVSETGIEVVQIAT
PPQTLELYQNYPNPFNSETTISYHLKEDLKVSLAIYNIKGQKVRTLVDDHIKAGGHHSVW
HGQDAGGSPVASGVYFYKIKAGNEVEARKLLLLR*
>LJUY01000011.1_57 # 60858 # 61295 # -1 # ID=49_57;partial=00;start_type=ATG;rbs_motif=GGA/GAG/AGG;rbs_spacer=5-10bp;gc_cont=0.591
MSLEIRSYIESDEKAVAVLWRRAFPDSPPWNVPEEDIRRKLSVQRELFLVAMRGSELLGT
AMGGYDGHRGWVYYVVVSPEHRRQGIGKALMRRVEKSLAELGCPKLNLQVRASNAQAVSF
YKRLGYEVEERISMSKRLESAEHLP*
>LJUY01000011.1_58 # 61302 # 62183 # -1 # ID=49_58;partial=00;start_type=TTG;rbs_motif=GGAG/GAGG;rbs_spacer=5-10bp;gc_cont=0.584
MLLLAAAIWGFAFVAQRAGMEHVGPFAFNAVRFAMGGIALIPFLLRGRGHPTGSEDALPR
ARGKAVLLSGSLAGAALFVGASLQQMGIVYTTAGKAGFITGLYVIIVPIMGLCWRQRAGL
EAWLGAGLAVTGLYLLSVAGKITISRGDLLVLLGAFAWAGHVHIIGWLSPRINSVKLAFM
QFIACSAMSLIVAGLVETITRQGLLGAAIPILYAGLISTGVAYTLQVVAQRRVHPAHAAI
ILSLEAVFAVIGGWLMLGEVLTVRELFGCVLMLGGMLLSQIDIKAIALAPAVR*
>LJUY01000011.1_59 # 62322 # 63221 # -1 # ID=49_59;partial=00;start_type=ATG;rbs_motif=GGA/GAG/AGG;rbs_spacer=5-10bp;gc_cont=0.539
MKTIQVSYWFQITLALILVALIFVSCQEGPESPTTGMTASDDGVTIQYQVVGTGRPALVF
VHCWCCQQSFWDAQVPYFSQKHRVVTLDLAGHGKSGTDRERWTIPSFGRDVASVVERLDL
EQVILVGHSMGGPVILEAARHMPEQVIGLVGVDNFQDMGQRWLREELDKLLDAMREDFEA
ATRNFVLTMFLPTADSALVGRVAADMSSALPEVGMGAMEAMFSWYEEDFDQAVAEISAPL
HCISSDLWPTNVEVNKRYFPTFDVSLMPGRGHFIHMEDPETFNRLLDEVVEKFIRDVSE*
>LJUY01000011.1_60 # 63218 # 63586 # -1 # ID=49_60;partial=00;start_type=ATG;rbs_motif=AGGA;rbs_spacer=5-10bp;gc_cont=0.561
MPRVVHFDIGVEDPERAIKLYTELLGWHIHKWEGPMDYWLITTGKQSEPGINGGLAKRQD
PSEFTLNTIGIPSVDEFIEKITAAGGKVLQPKMAIPGVGWYTTCQDTEGNAFGLMEEDES
AK*
>LJUY01000011.1_61 # 63821 # 64201 # -1 # ID=49_61;partial=00;start_type=ATG;rbs_motif=GGxGG;rbs_spacer=5-10bp;gc_cont=0.525
MSQPDTKALTEELEHFRQEKEKVRKLVGQIGGKATAKRDRAINVVFVIAIVTLFSLDFSR
HLFGLDIPLAPLFSIELGLLLVSVKIIWMIHREMKVEHFQFWILNSIEFRLNDISKRMRQ
IEEHLN*
>LJUY01000011.1_62 # 64287 # 64442 # -1 # ID=49_62;partial=00;start_type=TTG;rbs_motif=AGxAGG/AGGxGG;rbs_spacer=11-12bp;gc_cont=0.455
MTHRITEDVNLLIGIRHYHLSNSDLIEGNERNPPFDGNGLYIGYQFKLGKE*
>LJUY01000011.1_63 # 64963 # 65889 # -1 # ID=49_63;partial=00;start_type=ATG;rbs_motif=AGGAG;rbs_spacer=5-10bp;gc_cont=0.513
MNREKLSRRDFLIRGAGAGIAAAGLGIISTPKVLMAAVGSVITGPLYLAIAKGGDPASNT
MRAIQALGGIEKFVKKGDKVAIKPNPATANRSEVASTTNPDVVETVVKMCFRAGASDVVV
LSHDAERNFQRDGIGDAASRAGARVLAAISRDLYRPVDVFRGRLLENVEIIGDLLDADVF
INIPIAKHHSATDVTLSMKNLMGINWNRVYFHQNGLHQAIADLSTVAKPDLIVMDANRIL
LTNGPNGPGQTRDDKMVIAGTDPVAVDAYATTLFNRAPENISHIQYAYELGVGEIDLKKL
NIKEFAVG*
>LJUY01000011.1_64 # 65925 # 67439 # -1 # ID=49_64;partial=00;start_type=GTG;rbs_motif=AGGAGG;rbs_spacer=5-10bp;gc_cont=0.522
MVKKVMWKPAGILIALSLLLCLLTVQLIQADGTKRFELGNELLQQEKFDQALVVYEAFVE
QNPNHRLTGAVRWTMGNIHMRIHEDFETAAELFQRVLADHSETEWEIFAYDRLGRCYEAQ
EKWAQAVQVYRPAIKKLSAYTGVAVTPARIGELKRRLLSSYQNMQDHQSIIDLYQEMLAE
NPATPSAPEDQFQLAQACFDMGNQKAAAENFALVVERYPASPYALRVQGQQADLLTHQLE
YDWTSFDTFQAAQGLSRTEQYDEALSRFDRVIEARPDAPMAYAAAFQKYIVQYRQSGDAT
ALREELDSSRDEYPYGLGGVAVGQLRDILQGICQAQATLAVNPQDAGACQQMGLGYYRTQ
AYQCGIDAYKQAIAIVPEAPDAYNMLGYCCIGAQKYEQAVSAFQQLVVVAPDDPNSYDSL
AEGYYLVGDTTAAIQLYQKSLAIDSTFTNPHYMLGTIYRELGQNDKAVEHLEKYLQLDPN
GYQSQNAHDQLEQLRSPSSNESAP*
>LJUY01000011.1_65 # 67476 # 67886 # -1 # ID=49_65;partial=00;start_type=ATG;rbs_motif=AGGAG;rbs_spacer=5-10bp;gc_cont=0.496
MKGEFSKLPLGRILIAAVVIVLVSTLAVTLVVTGYAFYLAFQVRGAPNQARIGQFAQWIS
SILTPILEILLTFFGARWVRRESQTIKLSSGLFVGILVVLLGILVQHVFGDAFQPINILW
IGLILVAGWLGGKPKA*
>LJUY01000011.1_66 # 67917 # 68411 # -1 # ID=49_66;partial=00;start_type=ATG;rbs_motif=GGA/GAG/AGG;rbs_spacer=5-10bp;gc_cont=0.509
MQFVVDRMTQQDWPAVQFIYREGIASGNATFEIELPDWEQWDKIHLPNCRLVARSDNQIV
GWAALSLVSTRCVYAGVAEVSLYVKASERGKSIGKALLSALIEESEHRGIWTLDASIFPE
NVASIALHKSFGFREVGYKERIGQMGGVWRDVILMERRSKVTGI*
>LJUY01000011.1_67 # 68437 # 68814 # -1 # ID=49_67;partial=00;start_type=GTG;rbs_motif=AGGAG;rbs_spacer=5-10bp;gc_cont=0.481
MVDNKTAKADVLQMIKTALESLDTETLVSCYADEFVFEGIPSNETVTNKEELRPYFQRLF
SLPNVQFSNVLFFACEDKGAGEWVWSGTKPSSGVEYSVRGASLIKLRDGKISRETLYFDP
RPALP*
>LJUY01000011.1_68 # 68888 # 69478 # -1 # ID=49_68;partial=00;start_type=TTG;rbs_motif=GGA/GAG/AGG;rbs_spacer=11-12bp;gc_cont=0.526
MLHTVPREILERMRYLEQLDAQDRQDGSSLLQRLRQIPPETGKFLVLVAASAPPGTYLEI
GTSAGYSTLWLALACRELGRRLTTFEVLEEKVRLARETFRSARVEDVVDLVLGDAREYLQ
NYTDVSFCFLDAEKNQYLECYEALIPNMVSGGLLVADNAISHQDPLKPFLDRALGDKRVD
SLIVPIGKGELVCRKI*
>LJUY01000011.1_69 # 69586 # 72159 # -1 # ID=49_69;partial=00;start_type=ATG;rbs_motif=GGAG/GAGG;rbs_spacer=5-10bp;gc_cont=0.517
MKIKPPVTIFFLLLVIAISFEVYFEFQRRKKAEVKTSGALEALELWTAQRAYPQTVIPDV
GHYKACERSRELFKRAQAQIPCPQPWRPIGPHNIGGRTVAIAFNSLNPNTIYAGSASGGL
WKSRTAGLGANAWEYVNTGFPVLGVSAIAVAPDDSNTIYIGTGEVYGYQNADIGLGIRTA
RGSYGIGILKSADGGETWVKSLDWSYSQRRGVQVLEINPLNSSTVWAGTTEGTYKSTDAG
STWTQVNSTIMVTDLVLNPIDTNTVFIACGNLRSPGHGIYRTTDGGNSWTRLHQGLPVSF
GGKAMLAMYESSPNVLFASIGNGYASGAGTWLCKSVDNGETWTIVSNIDYASYQGWYSHF
VGVNPVDSSQVICGGIELWKSTNGGTNLEQKSHWTYIHGTPPVGGPEGPPDYIHVDLHAI
AYHPTNPDMIYFGTDGGVFRSIDGGETFGGCNGGYQTTQFYNGFSSAQTDSLVAMGGLQD
NYTAIYEGTVAWRRVLYGDGAWTAIHPGNPRTMYGSYQWLGHLYASFDGGETWIELPPPY
GGEANFVSPFILCSYDPQVCYAGLSYVYKSIDGGRNWFKTNNGQELDGNPVLSLAASTYS
CNVVYAGTAPIFSRAGIFRTVDGGTSWQNITADLPDRYPVDIAVDPADDAVVYVVFSGFG
SSHVFKSTDGGDHWQDIGGMLPDVPTSAVIVHPLYSDHIYVGNDIGVFVTTDGGNSWTSF
HEGLPQAVIVMDLSISTISLTLRAATHGNGVYERPLLGLTGVDKDEHAIPSSYELYQNYP
NPFNATTTITFRISEAGMVNLAVYNAAGQLVEILVDEQKGTGLHMVEWNARGVASGVYFY
RLTAGTYTSTKKCVIVR*
>LJUY01000011.1_70 # 72242 # 73423 # -1 # ID=49_70;partial=00;start_type=ATG;rbs_motif=GGA/GAG/AGG;rbs_spacer=5-10bp;gc_cont=0.542
MKVLLLGVGMQGKAALHDLLQSEQVSEVIAADRDLKALIAHVEERGYGRKVRCESVDAQS
PKSISRLMEQGPDVVIDLLPSVFCGTVAAVAVERQIHLVNAFYAGPQVKNLAEMAETRNV
TILPEFGMDPGIDLVLLGEAVRSLDIVEEIFSYGAGFPEPDAADNPIKYKVTWTFEGVLK
SYRRAGRVIRNGKTVDVKESQMFSPENIHEIEIEGLGKLEAIPNGDALKYANLLGIEQSG
LRHMGRYSLRWPGHCAFWKTIVGLHLLDDEPVIVNGVAVDRRRFLAAAIEPHIQYGPLER
DVVVVRVEVRGRKDGKHTRAVYQVIDRRDLKTGFTSMSRTVGYTASIGALMIGNGKIAKR
GVLSPVNDIPYKAFAQELGKRNIQVTSEHTACQ*
>LJUY01000011.1_71 # 73812 # 74135 # -1 # ID=49_71;partial=00;start_type=TTG;rbs_motif=GGA/GAG/AGG;rbs_spacer=11-12bp;gc_cont=0.404
MGKDSFHIKNEVTMSTMLISDEIINLFLPGFLILLVLILFVRISSRLRKRGGSLTSVLFG
STFEFYNKDRQKAAQVIVEERSGKKQKEQDSGDANDNSNSNGNIMKL*
>LJUY01000011.1_72 # 74259 # 75683 # -1 # ID=49_72;partial=00;start_type=ATG;rbs_motif=AGxAGG/AGGxGG;rbs_spacer=5-10bp;gc_cont=0.494
MINLYEFRKYAHQMVDWMADYCAEVEKYPVKSTVGPREIYDQLPADAPSDGESIDEIMED
FQKIILPGITHWQSPNFFAFFPANSSYPSILAEMLTAALGLQCMIWETSPAAAELEEKAL
NWAKRMIGLPEHFEGVIQDSASSATLCAILTAREKFSDFRINETGFEGFQNLRVYCSTET
HSSIEKAVKIAGFGRRNLVKIEVDEKLRLRPDRLKEAIANDISNGKKPVCVIATIGTTGT
AAIDPLDEISKICSQYGIWLHVDAAYAGTALVLPEYRWMIEGIDRVDSFVFNPHKWMFTN
FDCSAYFVKDKGALIRTFEILPEYLKTRSQGQVNNYRDWGIPLGRRFRALKLWFVIRNFG
VEGIREKIRYHIQLAKDFARSISDHDHFELTAPLSLNVVCFRFRPEGLDDAEIDLLNEKL
LHRLNLTGKLYLTHTKVRGMYTIRFVTGQTNVTEKHVYQAWELIQEKAFEIMTR*
>LJUY01000011.1_73 # 75820 # 76590 # -1 # ID=49_73;partial=00;start_type=TTG;rbs_motif=AGGAG/GGAGG;rbs_spacer=11-12bp;gc_cont=0.528
MGNERRKREPSIPWLTPSGRALVLANLVPIFGVLFFDWQVFPLVFLFWLENVIIGGFNVL
KMIFSRSKEPIKLFQKIFMIPFFCVHYGGFVTVHGIFVIHMIGRYGGLGIDIPTVLGIIS
QYHLAYAAVFLGASHGFSFVWNYLRGGERDRLLMGELMFGPYKRVVVLHIFIIFGGFLLL
HINAPPVGILLLVLIKIVVDLFSHKREHQQRISSMRKRMQRFYESRKGGRKGTSSTPKRF
LPLRTGPEEQDPPLDR*
>LJUY01000011.1_74 # 76748 # 78040 # -1 # ID=49_74;partial=00;start_type=ATG;rbs_motif=GGAG/GAGG;rbs_spacer=5-10bp;gc_cont=0.493
MKNMVNLKFDEVPTQWYNILPDLPEPLPPPKDPEDGPSRIQNLPNLMVGECLKQEFSQEN
WIDIPGGIMDLYSKAGRPRPLFRATNLEKRLDTPARLYYKSEFFSPTGSHKVNTALAQCW
YAKKQGFERVTTETGAGQWGTALSYAAAVTGLKCTVFWVRSVYNWKNDRLSFMKMMGADV
YASPSPMTEFGKVLYEKDPEHVGSLGIAISEGLEDSQKDPKATYCLGSVLNHVLMHQTII
GLESQGQFEIFDDYPDIVISCLGGGSNFGGFALPFVGDVLKKGKKIQFITAQSQVAPNLQ
GSYEYDFADYAEMTPMLMMYTLGHKVDMAPIKGDGLRYHGCSPIISLLRNKGYIDTIAYP
RDEKHVFENAKIFMETEGWLPAPESAYSICCAIEEAIKCKEAGEKKVIAFNVSGHGFLDI
PGYRAVLGLK*
>LJUY01000011.1_75 # 78113 # 79567 # -1 # ID=49_75;partial=00;start_type=ATG;rbs_motif=GGA/GAG/AGG;rbs_spacer=5-10bp;gc_cont=0.490
MWELIRANKRKSLILFISMGICLVLLGYFVGAVFFPPDGGTAGIVIALGVWFFMSLISYF
SGDSILLAVSKAQEVSHDVHPQLFNIVEEMKIAANLPVMPKVYIVAEEAPNAFATGIKSE
KCAIAVTAGLLSRLNRDELQGVIAHEMSHIVNRDVLFVTFAGILLGSIVLISQVFLRSMW
FSSRSSRRYRTSKKVAGGGQAQLIITAVAIALAILAPILTRLLYFSLSRKREYLADATAA
RLTRYPEGLASALEQISSVSLDLPSANKVTAPMYIVNPLKKKGMQLSNLTSTHPPISERI
KILRGMMHGVNYRDYQKSFSKVRGKAPAVIPTSGLLEAKRILIRKPSVEKREREPGKKKG
IRDLGDIMRAVNKYAFLICACGLKMKVPPDYKKPKIFCPRCGRENEVPLAELAAVTAAVG
AVTVEEGKKKEGPPGAPARQTYVRKGKGWESFSCSCGRLLQISPAFGGSHIICSTCGGIT
EIKK*
>LJUY01000011.1_76 # 79628 # 80185 # -1 # ID=49_76;partial=00;start_type=ATG;rbs_motif=AGGAGG;rbs_spacer=5-10bp;gc_cont=0.486
MAILILLLAVVVIVVVVLIGFYNSLIRLRNQVKNAWSQIDVQLKRRHDLIPNLVETAKGY
MKHERETLENITEARSRAINAGSVGEKGPAESALSGAISRFLVVVENYPDLKANQNFLAL
QEELTSTENKIGFARQSYNDQVLFYNNKIQMFPSNVVAGMFSFTVEEFFELEDRGERAVP
KVDFS*
>LJUY01000011.1_77 # 80204 # 80596 # -1 # ID=49_77;partial=00;start_type=TTG;rbs_motif=GGAGG;rbs_spacer=5-10bp;gc_cont=0.496
MDCPVCKEPMIVLELDEVEIDHCTSCGGIWLDAGELELLLGDPDSRDRFLSSFETDEVTE
ERSRRCPICRKRMEKVSAGANGKVRIDRCRNNDGIWLDEGELEEILQMGSLGKDDRVLRL
LKEMFAKKRQ*
>LJUY01000011.1_78 # 80637 # 81281 # -1 # ID=49_78;partial=00;start_type=ATG;rbs_motif=AGGAG;rbs_spacer=5-10bp;gc_cont=0.423
MNLKKATLLAAMSISYTFLLRYMGTFLPGIFRSLPVALAVAFLSLLAGLAIVLFFVLFFK
GYVRKGQLRLKKASILAIIGSCALLCLNVKSLVLIFRMYLSPYLVMYFLRSQFIDPLIPW
VSSIFILIFFIVFHQETRHEEEIRLRKPTLFAVIGSSLASLERTFVVVNYLLYSKPMGWF
THLSAKTAIILSPIYLFSFLAVLYFFVSFYRQQT*
>LJUY01000011.1_79 # 81534 # 81710 # -1 # ID=49_79;partial=00;start_type=GTG;rbs_motif=GGAGG;rbs_spacer=5-10bp;gc_cont=0.616
MRNLVWVLIALSALGFILAVVGVFVGRPILGVAPEGMSRTCTNLAVLAIALMMATHKK*
>LJUY01000011.1_80 # 81933 # 82352 # -1 # ID=49_80;partial=00;start_type=ATG;rbs_motif=AGGA;rbs_spacer=5-10bp;gc_cont=0.562
MKSYRKELWFNVPTRRAFINITPQVEDCLRESSVREGLVLVNAMHITASVFINDDESGLH
QDYEEWLEELAPHEPISRYRHNRTGEDNGDAHLKRQVMGREVVVAITDGRLDFGPWEQIF
YGEFDGRRKKRVLIKIIGE*
>LJUY01000011.1_81 # 82379 # 83266 # -1 # ID=49_81;partial=00;start_type=ATG;rbs_motif=GGAGG;rbs_spacer=5-10bp;gc_cont=0.548
MLRGRHLKEQIGGIALAMVFLLCSPLLSASFAEVEVTKELTIDLPELPPDAKKLEMVLIL
PGSFFMGSPLEEPGRSQHDWTVHHVTITRPFYMSKYEVTQAQWEALMNKNPSKFRDRPNH
PVEKVSWRACQKFIKRLNNLGRGTFHLPTEAQWEYACRADTQTPFFFSDEVENAEESDNF
FEVADRYMWWAGNSGSDGTKEVGLKSPNPWGLYDMHGNVWEWCWDRWEKPYQKEPQLDPR
GPKFGWSLFSLWRTHVGRGGSFRESAEHCRSAHRGREQSFDFHYSLGFRLVREYP*
>LJUY01000011.1_82 # 83309 # 83668 # -1 # ID=49_82;partial=00;start_type=ATG;rbs_motif=GGA/GAG/AGG;rbs_spacer=5-10bp;gc_cont=0.594
METDFSRKKTGSADASASSGLYAHIYEVVRMIPRGRVATYGQIAAYVGHCSPRQVGYAMA
ALTDADVPWQRVINSQGRISLPENSRGAIQQRDLLENEGIVFGRTGQVDLKRFGWDGPE*
>LJUY01000011.1_83 # 83658 # 84644 # -1 # ID=49_83;partial=00;start_type=ATG;rbs_motif=AGGAGG;rbs_spacer=5-10bp;gc_cont=0.575
MAKAKDFAVRKQLLDRRSRLEQALEEVSDDTQVQHLIEEVDAALERVANGTYGVCESCRG
GIDSDRLIADPLVRFCLDCLTPEQQRALQEDLDLANQIQTALLPEKSLQADGWEAAYHYE
GAGPVSGDYCDLLIADGDLYFIVGDVSGKGVAASMLMAHLHATFRALVSLDLPLDQIVER
ASRTFCESTLPTHFATLVCGKAGDTGGVDVCNAGHNPPLLVQGSKMVNIEATGLPLGMFC
EERFSVSQVRMNPGDTILLYTDGLSEAVNGSGREYGTKRLCEIVRQNCLLAPKEVISACL
KDVNAFLSGTPRTDDLTIMAIRRLDHGD*
>LJUY01000011.1_84 # 84761 # 85774 # -1 # ID=49_84;partial=00;start_type=ATG;rbs_motif=AGGAGG;rbs_spacer=5-10bp;gc_cont=0.626
MRASLISTMVLSPLLATTSFAQPDSPLRPITTYSIVARDSVTGQLGVAVQSHWFSVGPIV
PWAEAGVGAVATQSFAEPAYGPLGLELMRVGRSAPEALKALVSTDADEAVRQVAMVDTQG
RVAAHTGGRCIQAAGHHVGNHYSVQANLMESSTVWEAMAQAYESAQGDLAERLLVALEAA
EGEGGDLRGRQSAAILIVSGENSGKPWVDRLFDLRVEDHPDPVAELRRLVQLQRAYIKLN
EGDELWTKGNVEEAMEAYRQATNIVPDQATNGEAPFWVGVTLAASGQVDEAIPYLARAYQ
QDTRWAELVTRLPNSGLLPKDQKLIDDLVRRMKKGSE*
>LJUY01000011.1_85 # 85831 # 88149 # -1 # ID=49_85;partial=00;start_type=ATG;rbs_motif=AGxAGG/AGGxGG;rbs_spacer=5-10bp;gc_cont=0.481
MRTICLLLSAITAIVLHSYSHSTELQAEEKRTGSIRGQVIDADTQAPLAGTNVVVVGTKR
GAATDLEGHFDIPNIAVGYYTLQFDYIGYAQLRKTDVIVRSERITFVRAELKLFPLEMEA
ITVTGGYFTEVEDQPTSAINFSFEEIRRAPGSAGDVSRIISGLPSLAKVDDQSNSLIVRG
GSPVENAFFIDNVEIPNINHFPTQGASGGPIGMLNVDLIQDVNFYTGGFSSVYGDKLSSI
MALTFREGNREEFDGQLDLNFAGFGGVVEGPLFLKKGSWLLSGRRSYLDFIVDVADVGST
VAPRYGDYQGKVVYDISPDHKLILLGILGDDHNSPHREVAIENDMIVYGNQDLYENTTGI
NWRALWSKRGYSNTACSYTSAKFKEDFYETNTQIHLLRNRSHEQEFKFRNFNHFRLSKQH
SIEFGLEAKRLIADYDNFYAEYTDALGDTVPAFSLDEKVTAGKLGIFVNYIAKPFLRLIT
TLGLRSDYFSYNEKSTFSPRFAFSYWLTEGWSVNGSTGMFHQNLPLLLLSPNEENRSLKD
PVAVHYILGIEHLLSENTKFTLEAYQKDYQNLPLDSSQPALFVIDELFYRYGFFFNHEQL
IDMGKASSRGIEIMLQKKLARDFYGLASASYFRTRYQDGDEIWRDRVFDNRFIFSIEGGY
KPNNKWEFSLRWIYAGGPPYTPFNIEKSKQINRAVLDENKINQARYPDYHSLNVRFDRRF
HFSGSNLVFYFSVWNAYNRKNVASYFWNENENRQDTIFQWSLLPIFGLEYEF*
>LJUY01000011.1_86 # 88157 # 89605 # -1 # ID=49_86;partial=00;start_type=ATG;rbs_motif=None;rbs_spacer=None;gc_cont=0.579
MPAQGIIIDGRFEDWADVAPIYRDTRDDQLESDIDFGDLKVASDSMRLYLSFEIGVERNL
QNDNEIVLYLDTDNSSQTGRTVAGIGADIQWAFGRRVGTAHISGDTVRLHQENIGLRQGP
TVTSTKFEISLNRNSMIKWVPLFPKDSIAILFRNEQDGVQDVLPDAPRKLEIVLSNQRPV
QYTPIPLGRQDPRHLRVVSYNVLFEGLFERPGPFMSILQALDPDIICFQEIWNHSAKETA
DLVALMLPDAPWYAEKSHEGVIVSRYPILDSHPTDVEQGNLWALIDLPDEQFAVDLSLIN
AHPPCCEDNAGRELELDAIAAWIRELQSPGGRELIPGTPMVIAGDMNLVGYARQLEILLA
GRIINQERYGPSHLPDWDGTALADVMPYHTTGREAYTWRSINSYDRSFSPGRLDYILYSD
SVLELGNHFVLCTSEMSQEELTAAGLVVYDTAVASDHLPVVADFIFPVPAMSDETAEMED
QE*
>LJUY01000011.1_87 # 89796 # 90131 # -1 # ID=49_87;partial=00;start_type=ATG;rbs_motif=GGAG/GAGG;rbs_spacer=5-10bp;gc_cont=0.533
MDSEVFPEPILSLPEADVPIEGVKAYLSQSEGHQIIFMAFDADVEVPVHSHQSQWGVVIE
GKIELEIEGTKKIYSKGDHYFIPRGVKHSARIFAGYVDVTFFDQADRYKPK*
>LJUY01000011.1_88 # 90220 # 90651 # -1 # ID=49_88;partial=01;start_type=Edge;rbs_motif=None;rbs_spacer=None;gc_cont=0.521
PIDETNEEVCATLRVTEEQAGLIAPNAKSLEWAKTNPNCVPLAVYADDVMVGFVMYEPRG
NGIFSIHRCMIDAKNQRQGFGRRAMELTIERIRQLGGITIYLSFRPENNAARRLYESLGF
VKHEIEPDGEIVYRLGPVHDIAY*
>LJUY01000082.1_1 # 2 # 574 # 1 # ID=50_1;partial=10;start_type=Edge;rbs_motif=None;rbs_spacer=None;gc_cont=0.548
GPKFLHAGAGYGGSCFPKDTMGLLKLAEAASMELQIVKAAVEANRTQRELMVQKVIQAVG
DPSGKTIGVLGLSFKPRTDDVREAPALYVIQRLQEKGAKIRAYDPAAMSNAGRVLQKVEF
CDDAYAVCQGSNALVFMTEWNEFRELDMARIKELLQEAVVVDTRNIYDPEEMENMGFRYT
AVGRGRPRLT*
>LJUY01000082.1_2 # 600 # 1055 # 1 # ID=50_2;partial=00;start_type=ATG;rbs_motif=GGAG/GAGG;rbs_spacer=5-10bp;gc_cont=0.511
MIEGVKTKKLRVIPDERGRLMEILRCDEEIFEKFGQVYVTTTYPGVIKGWHYHKVQTDNV
AVVHGMVKLALYDAREGSPTKGEVNEFFLGIHNPMLVQIPKGVYHGWKCIGQEEAVVVNS
PTEPYNYEKPDEFRVPFDSPTVPYDWEIKMM*
>LJUY01000082.1_3 # 1145 # 2152 # 1 # ID=50_3;partial=00;start_type=ATG;rbs_motif=GGxGG;rbs_spacer=5-10bp;gc_cont=0.510
MHKILITGGAGFIGSNFVKYMLAEHPEAELIVLDKLTYAGNLDNLKEVWDDARFTFVKGD
ICDGQVVEKSMSGCDAVINFAAETHVDRSIGDAGAFVRTDVYGTHVLLEAVRKLKVRRYI
QISTDEVYGSVGQGSSREGDPLNPSSPYAASKAGADLLVLSYYVTHSLPVLITRSSNNFG
SNQYPEKLIPLFVTNALENISLPLYGDGLNVRDWLYVRDNCRAIDLVLQRGEVGEIYNVG
GDNEKSNREITDLILRILDKPKSLVKMVRDRPGHDRRYSVNSEKLKDLGWAPKARFEDDL
ERTVQWYEENEDWWRKIKEGRKDFQEYYKRQYGIE*
>LJUY01000082.1_4 # 2345 # 4030 # 1 # ID=50_4;partial=00;start_type=ATG;rbs_motif=AGxAGG/AGGxGG;rbs_spacer=5-10bp;gc_cont=0.532
MTVSRPFRSFWLICSILAFIFVARTTSPEVTMSRLDSLRLEHERGRRPLPSHRVMMSMLD
SLRLSQAISARPELDREQVLDRNIEPENYVVGPGDELILILWGEISQSFLLEVTPEGKVL
VPHVGEILLRQLTLAEARDRIIRKVGKRYRNVNISVSLTKIRKFRVFLVGSVNLPGTYTA
TAVDRVSMLIDQAGGLAPGASRRNIRVTRQDSSTVDADLLRFIVVGDLASNPYVVDGDVV
TVPVRVDSVGVFGAVNIEGYYELKQGDRISDLVELSRGLVRDVYMEKAELVRSQEDQRGA
EHIFIDLAKAVVDKDPEHNLYLQSDDVLLVRHEPEWHPEYLVEVRGETVFPGHYAIEKNK
TYLSEVMERAGGPKLDASLSEAKLIRTLYEDNPDLEFERLMEMPVAQMSDDEYSYFKTKS
RQLHEVVVVDFEGLFLKNDKSKDILLKRGDIIDIPAIRKTVNVNGLVNDPGAVQYRSGKK
LGYYIDQAGGYHSNARKSRMRVIKASTGQWLKPSKVKRIEPGDIIWVPEKPERNYWELFK
DLVSTTAQVATVILVIDQARK*
>LJUY01000082.1_5 # 4068 # 5297 # 1 # ID=50_5;partial=00;start_type=ATG;rbs_motif=GGAG/GAGG;rbs_spacer=5-10bp;gc_cont=0.479
MSSREFKFWDYLAVLVKWRKLIVFNFVAVCLIAVGLSLVLPKWYKAKATILPPEESSSSS
AIASLLTDLPLGGLTIPGAMTSTNLFVAILGSRTVAEGVIEKLNLMEVYKSKSLEGAVET
LQKHSTFGITKEGVLTIEVEERDPQLAAKVANTFVVELDRVNQETNVSQAKGKRLFIEGR
LKESQLELEKAEEELKLFQEKNKAISLPDQISAAIERAAELKAEQVSLEIQLGVLLKTAS
RSHPQVELLGSQISEIQKQLEKIEFGDASNLSSQEPGSSEPTEFHVPFSKVPAVGLELAR
LTRNLKIQEVVYRLLTQQYEQAKIEEAKDTPTVQILDVALPPIRKSKPNRKMFVIFLGFL
SLFLSTVYAFSAEYFQRLRVTRAEEYDKVSGLFHILKGDVQHLRSKRKR*
>LJUY01000082.1_6 # 5331 # 6776 # 1 # ID=50_6;partial=00;start_type=ATG;rbs_motif=GGA/GAG/AGG;rbs_spacer=5-10bp;gc_cont=0.467
MNHWSIASQGMDSSSPSRAFFLFFLIAQLGFVLLFSLTGSPYPILLVLVGFFLLFKIAFS
VKNTLFLVCFYIIVLPGYGWGRRYAFYKIFVSYPVVTALIFAAALFWLARTALRSERTNR
FAAQDFAVLIFLSVIIISAFIGFINGHQTRYVLKELYFLSMYGIYFLALKGVVQRNWVKQ
FWQLLIIATFVVSLQYLFLTLSEVSAGELFISRVTTQQPHLAQLAIPYLASFFFFPSSLR
EKLIAFVLSVSILTMVFLSQQRSLWIGVFFSILLLWIFYIYRKRVSLLEVVRAIAVVVLF
VVVVISMLLLLDKMFAGSTLATLAVRVETLTRLSEDQSALDRMAEIHIALGQWKQNIFLG
TGLGSTIHRVATHMSYDILDNSFAFLLWKAGLLGLLSYMTIIVLFYQRGLAVFRRLDDVE
TQRIVASSLSGFSGLMLIALTNSSLMQYRFVLIWAVLFASLEFLYGRSKKEIQTVQSSVR
E*
>LJUY01000082.1_7 # 6780 # 7538 # 1 # ID=50_7;partial=00;start_type=TTG;rbs_motif=GGA/GAG/AGG;rbs_spacer=5-10bp;gc_cont=0.489
MGFSKRMKICFVGSLPKPYGGVASHSFHLTKELAGLGVKVDFIDTRLAKKKTVPSGVRHL
LIADLSLSSTLRQISKLPRLGGAWTQIMRYWKCLRPRDFIKVIYIILKILDSCRPESVDL
FHAQHANERALATWVVAKRFKKPLVITAHCGEFTEDFFWSRCSRLVKHMTTVAARVISVS
KYTQKCMIARGCKGHVSIIPNGVDTHFFRPGLEVSELRRKYRLVSSGTFIDGKGQMCFSR
RCLLFLRRISKR*
>LJUY01000082.1_8 # 7580 # 7999 # 1 # ID=50_8;partial=00;start_type=TTG;rbs_motif=AGGAG/GGAGG;rbs_spacer=11-12bp;gc_cont=0.476
MIHELSISHQVLMIEEVEHELLPQFYNLADIFVFPTVMKTEGFGIVALESMACGTPVIAS
RIGGIPEVVREDQTGFLFEPGNFQELSEKINVLLADDAMRANLGRAGRELVESEYTWTVV
AQKTLDIYRAAIMNYRFGR*
>LJUY01000082.1_9 # 8003 # 9484 # 1 # ID=50_9;partial=00;start_type=GTG;rbs_motif=GGAG/GAGG;rbs_spacer=5-10bp;gc_cont=0.465
MKMRRGHFQNLFNQSIVYGLGRLVGQAVGFFLIPIYTRSLSTENYGVFALLTMAVSVLSI
VLGMGVGSAFFKYYFSSPDEGTKDSVTDSAFFLLVVVSLAAVLVLLPLSSQLSQLLFGST
NFAQHLKYLAWTALLNTLSIIPLSLLRAKEQSLRYSAITLTKFIFMLGLNIFFVVVLRKG
VIGILQANLLSAAAMFLILVVPLCRSWRARLSWVHIKALLAFGAPLMPTQIASWVLTLSD
RYLLKYLTNLEEVGVYTLGYNLGFAVNLLIIWPFSVAWGPFMYKVAGEQNASQVYARTLT
YIGLASGSISLILSLFAPVLVSLVSPSAYFNAHKIIPLVAFSYAFYGMYFVFTAGLNITK
RTYYFPFIVGFSAAMNIILNLIFIPYYGMMAAAWSTFVSYLVLAFLTYACSQKFFRVPYE
YTRLAKLVMALLLVLVIGQVTKNSAGFLGFLLRTILFLMFPILLYILRFFRQEEIAKIST
LLGLRSATQDMVG*
>LJUY01000082.1_10 # 9498 # 10187 # 1 # ID=50_10;partial=01;start_type=ATG;rbs_motif=GGA/GAG/AGG;rbs_spacer=5-10bp;gc_cont=0.487
MQEMLGSQKVETSLNLLCTWVEENGWAGYDPYDIKGVPGLMWMQKYRLLRKGLNVLVESY
PHKFRKIFRIRPAMNPKAMALFARAYLNLFRFEPRETYLEEARECLTWLMENSCSGYSGP
CWGYPFDWQSEILIPRGTPCGVVTSFAVRAFLDAHRVLGAQEYLDVAKGCCEFLIKDLNW
DEMTPESGCFSYTPMDFFHVHNANLWTAAAVSRVGALTSNRTYLDRARQA
>LJUY01000043.1_1 # 1 # 1842 # 1 # ID=51_1;partial=10;start_type=Edge;rbs_motif=None;rbs_spacer=None;gc_cont=0.514
TDPDVGDSALLVVDLDYSDNAGGSWASIETGESNDGAYFWDISGLSDGTNYLVRVIVTDT
SGLFDSDTSDAIFSIDNPDDPTVTVTYPNGGETLSDSVMVTWTATDPDVGDSALLVVDLD
YSDNGGGSWESINTGEVNDGVYSWDISGLLDGSGYLVRVTVTDTSGLFDSDTSDAVFSID
NPDDPTVTVTYPNGGETLSDSVMVTWLATDPDVGDSALLVVDLDYSDNAGGSWTSIETGE
SNDGAYFWDISGLSDGSDYLVRVIVTDTTGRSDLDVSDGTFSVDNPDAPTVSVTYPNGGE
TLSDSVMVTWTATDPDVGDSALLVVDLDYSDNAGGSWESINTGEVNDGVYSWDISGLSDG
SGYLLRVTVTDTSGLFDSDTSDAIFTIDNPDAPSVTVIYPNGAETLSDSAVITWLATDPD
VGDSALLVVDLDYSDNGGGSWMPISTGESNDGSHFWDVSELSDGTNYLVRVTVTDTTGLF
DVDTSDAVFIIDNPEPPAAISDLTVVLTDGSIRLSWTAITEDTLGMPIVVEYYNVYRNVD
PYFSSGPADSIGSTTGTFYLDPTPALKDTSVNHYYLVQAVSLQRRKSADSNRVGEFDRNM
TDIEPSGPPKNRR*
>LJUY01000043.1_2 # 2392 # 3243 # 1 # ID=51_2;partial=00;start_type=ATG;rbs_motif=AGGAGG;rbs_spacer=5-10bp;gc_cont=0.534
MSTRRIGTVGVIWGIILFCLLCFGLTCSRSDKESVEDESKLADTTKSQVVQAYGKLPLSF
TENRGQMAEPVRFYIRGPRGTVYYTPEEVVYDVVEKTAEPKRTKLPEERDEIVSSDTTFR
RKGVVVRMRFLGANSSVVLEGIDELEGKVNIFRGKDPSQWKTGIRTFRGIIYRDLYPGVD
LMYHGQDGRLTHRLTIEPEGEVRDVVFRYEGADQIEVDASGNLRIKTALGTITEPKPYLY
QEKAGKKIKVEGGYRTLGRDAVGFSAKKYQGNLPLIISMGVDH*
>LJUY01000043.1_3 # 3247 # 5076 # 1 # ID=51_3;partial=00;start_type=ATG;rbs_motif=4Base/6BMM;rbs_spacer=13-15bp;gc_cont=0.514
MAIYKIKSFQTQLFGPWTVHRNSLDAVVSAFLFLSLWFLCYDISWAIESDLVWSSFLGGS
FKDFGYDVAVDNSGVYVTGHTESADFPTTAGAFDETLNDNGDAFATKLNPMGSNIVYSTF
LGGGGWDEGYGIALDGGGGVYVTGCTRSVDFPITSGALDTILGGPSDVFVVKLEAMGGAL
FFSTLLGGSGDEVGFRIVAQRSGKVYVTGITESVDFPGTEGEIVTNHRGGKDVFVTRFNT
LGNALDYATLLGGVENEFGWGIDVDGSGSAYVTGYTESADFPTTINSFDATFNGFSDVFI
ARLNPQGSLLEYSTFLGGSFRDAARSVVVDGSGSAYITGYTNSFDFPTTPEAFDTAQDFS
NYNAFLAKLTPDGSDLVYSTFLEGEEKESGYGITVDDSSNAWVVGFTESPFFPTTPGAFD
ESHNGGRDVFVARLNGKGSSLDYSTFLGGMGDDYGWDIFLHGVDEAYVTGYTLSADFPTT
AGVFDETHNHSEDAFVTRLCLRGLVPVDPTGPVEALPVIYMLHQNYPNPFNATTEICYAI
PKDGHVVLSIFNSLGQKVRTLVDSEQRAGEHVIVWNGRDNMDQDVASGLYFCRMRTGKFT
QTVKMMLVK*
>LJUY01000043.1_4 # 5373 # 5735 # 1 # ID=51_4;partial=00;start_type=ATG;rbs_motif=AGGAGG;rbs_spacer=5-10bp;gc_cont=0.554
MAEDAKKEEVETKESEGRGMARKLDAVGWGLFLIWIGIVLLLNASSSVALLGIGVIILGV
QVARVFLKLNLEGFWFVVGVLFLVGGIWQQLDAKLPLVPILLIVAGLAVLLTRFMPKRRA
*
>LJUY01000043.1_5 # 5799 # 6416 # 1 # ID=51_5;partial=00;start_type=TTG;rbs_motif=AGGA;rbs_spacer=5-10bp;gc_cont=0.560
MTFFRRFGNIGADRKEVLALDIPKTAYMLISSDFGQLVLVWRSALRAPRVLRVLLPGEKK
QVERALRDGFPEAVRKSHRDIEIICTQIQAFLQGEPVAFSLDRLDFGICNDFQRRVLKGE
AKIPRGRVSTYSRLAEKIGASGAARAVGNALAQNPFPVIIPCHRTIRAHGRLGGFQGGVT
LKRALLEMEGVDFDEKGRVPGRFLW*
>LJUY01000043.1_6 # 6429 # 6623 # 1 # ID=51_6;partial=00;start_type=GTG;rbs_motif=AGGAGG;rbs_spacer=5-10bp;gc_cont=0.467
MVNFFKSKMWPFGDIVLLKLYCVVVGIIIGAYIASFVKSYLWLFVLVAIVLVVRLFYFYF
FKNE*
>LJUY01000043.1_7 # 6644 # 7441 # 1 # ID=51_7;partial=00;start_type=GTG;rbs_motif=3Base/5BMM;rbs_spacer=13-15bp;gc_cont=0.533
MQEGSYKVKGSPQNAPPRLYGDLAWLWPIISSVEDYSKEAEFFARTIQEESQVPVSTLLD
IGCGGGHLDNYLKKHFQITAADISEPMLELARMLNPEVVYLTGDMCTMRLGQLFDTVIIH
DAINYMLNPADLKAAFQTAFEHLRPGGVFLTFVEVMTRSFQQNKTFVTSRSRGDTEVVFI
ENYYDPDPHDTTYEGTYVYLIRQKGHLSVETDRHLGGVFPLETWRSLLKQVGFVVKQREW
KHSEFVEGKVLPLLVCTKPGENAAY*
>LJUY01000043.1_8 # 7472 # 8908 # 1 # ID=51_8;partial=00;start_type=GTG;rbs_motif=AGGAG;rbs_spacer=5-10bp;gc_cont=0.572
MDALLLHQGRWNMTRVLTAICTGVCLLFVFALAEGQERLQGVEKGKAREVLAHSDEAFQS
RDYAQAQEMYKLTVLAAEREGEEEILVEALAQVARSHLIQGKKEQGRSWLEKAKALASKK
MPMGWSRYLGVRGRFEWKDDQLEEATATFKEMYQFCLSHKLHSRAVDAAHMVAITAPHEE
QIVWGKKGIEAAEEGHLENWLGPLWNNLGWTFEEMGRYEESLDALLRAREYHWKLGSEHN
KLVADWSVGHAYRQLEQLDEASHWLRPILAWAERRYVTDPNPDAAEWVGHSHRELGQLAI
ARGEMEEGLGHLRKAEEKLGEAEMQEWDPEDFQRLRDQIAEIAGEVPSEKVRSTVVHFEI
PFDEESRAISFYRELFGWEIVEIPETDYWLVNTVPTDEQGRPTEPGINGGMMKRAVPDHV
TINYISVVSVDETLQKAESLGGKVIFPKTPIPQMGWFAHIVDTEGNAFGIMEEDPSAP*
>LJUY01000043.1_9 # 9163 # 14103 # 1 # ID=51_9;partial=00;start_type=GTG;rbs_motif=GGA/GAG/AGG;rbs_spacer=5-10bp;gc_cont=0.571
MHRKLILTTVWVLILVAARSVVAERITFTMTAGPYQLQEEDGFQVVKLEGFDRLQIPGKP
MVPAKQFHFALPPGAQVSDVKIMGVEKVSLEGAYRIEPAPCAIPLGLDKEALQKSRGDWQ
RSYDATYLSDAPFPGKVGENLGVSGLRKYTILRVAFYPFSYQPQSGRLTFCARATVEVDF
QLPPVGSEPDQRAQLSLMDRAGEERAQELVDNFRQASGWYAPQEGARSSKSTYDYVIITS
SGLQSAVSDLVDWKEEIGHTVNVVTTSWISNNYSGWDLVEEIRNFLIDKHLDWGIEYVLL
AGDLDVIPMRNCYPDGHSSYTPTDYYYADLTGNWDSDGDGYYGEPSQDAVDMLADVYVGR
IPWSSSTTLSNICDKLIATESDTGSWKNNALLLGAFTNFANQDHSGWPATDGAWLAENLL
SDVLTGWSATTMYEKAGLATSAFSCDYPLTRSNVVSQWSANDYGIVTWAAHGSYDAAWRI
HWSGDDGDGAPESNEISWNSFFQNSDVSSLDDDHPAIVFCSSCENGHPEYSHLARELIKN
GAAGVAAATRVSWGIVGWTDSNDGGIESLAYYFDDYLVNRDQPPGDALYDSKYYCWTHMW
ENYQNMYDFCLYGDPALNREGIAATPQILAVNPEPNGYIASVGCDLSARFDRFMDPTTFN
DTTFVVYGVQSGRHRGLIGYDPDSFSVTLDPNGDFLPGEMLTAIVTCHVLSAGGIAVSGG
HAWFFQAEAPGGSGIFGSDSSFGSGTDPSGVCCGDFDGDGHVDLAAVNLSLDNLSIWTND
GQGTFSLDGTYGVGADPRGVAAADLDGDGYPDLVVADSSAHQISVLLNNGDGSFADDQLY
GTGQSPRSVFIADLDGDGYLDVAAANSGSGNLSVLINDGEGAFAPAVNYGTGSVPRSVSG
GDLNGDGRVDLVTANYSSDNISVLLNEGGGLFGADVTYAVGDGPHCIWTGDLDADGVPDL
AVANKNSDSVTVLINEGAGAFSMESNYAVGDEPLFICGGDLDGDEDGDLMVASREGNSLC
ILLNGGDGSFEGVTNYGVGVDPVALGTGDLDGDGDLDVASANAGSNDISILFNIDALNVI
TTSPSSHEADVSVATEIVAHLSSAVDSTTLSDSAFFVYGLQTGRHWGQVQMGSDDSSVVF
HPDLPFSGGEAVATILTPELKSDIGAPMKKGHWWSFFAAAEMAGEFHVDSIYAAGDGPRD
IAAADLNGDGHIDLVTANYLISSVGVFINQTDGIFHLDSTYSVGYWPACVCALDVEGDGD
FDLASGNVYASTVTVLRNNGGAFSIDSTYTVGSSPYSICAVDLDGDGDLDLVVGHALGDS
VSVLLNEGDGSYAQAIFYAAGKTPYGVCTGDVDEDGDADLLVANYEDKTLSILPNKGNAL
FGKRRVYPLSGSPRSLGVGDLNGDGHLDVALGSYIEGEVSVLFNEGDGSFEPDTAYVVAG
KPSAVFMGDLDGDGDLDLALSRATGNDVLVMKNDGQGVFSVLQTYATGENVVGLCAGDLD
EDGDLDLAAASYNDDMLAVLLNSSGGWLPAAVSDLTATLASSAVHLNWTAVTEDEVGNPI
VVDHYTIYRQTSPYFVPSAEDSIGGTAENFYDDTGAELKNPSINHYYVVKAVDSTGGKSL
ASDVVGEFDKTLQEGAKRQDSKGFKE*
>LJUY01000043.1_10 # 14184 # 15737 # -1 # ID=51_10;partial=00;start_type=ATG;rbs_motif=AGGAG;rbs_spacer=5-10bp;gc_cont=0.580
MGSDNRIYQDGIPANSGDFFNKPLIKSTGFREYDVRWRLEGGEEPELNYSGLVVLGKAFG
TWLFEHLDGFAQNRQVVVGHDFRSYSQNVKNAFVLGLLATGAHVVDAGLLLSPALYFAQH
HLNIPAGAMITASHNENGWTGIKLAQGLSMTFEPEQVKEFRAIVESGQFQEGAGRYRTVA
GIRERYIEDLVGRAKAERPLKVVVNTGNGTAGLFAPEAFRRTGFHVTEVHTKLDWNFPNY
NPNPEHVKFLKSIGRAVREAGADLGVGVDGDGDRLGIVNDKGEEVFSDKVGLLLARHFIP
HVKRKRREAKFVIDVKSTYLFEKMVKPLGAEVIWEKTGHSYIKAAVRNNGATAGFERSGH
MFFSPPWGRGYDDATLSGLIFASMLSEQNKSLSQILAELPPSYQSPNMQPHTDDRVKYDV
VAKLQAQYEGDFKQGRKLAGVAIDRLITINGIRIQFVDDSWFLVRASSNTPTLVILGESF
TTRKRLYQMIEEVLARLKGFPEVGEFDQLMPPYPGED*
>LJUY01000043.1_11 # 16172 # 17467 # -1 # ID=51_11;partial=00;start_type=ATG;rbs_motif=GGA/GAG/AGG;rbs_spacer=5-10bp;gc_cont=0.503
MRELLSQEDYEKTLQKVEKIDKKTSALLYLYEKGLVLHNEGSFEESNRCFEESDLLLEDL
YTRSVSREVGALVTSDVIIKYRGERFESALIHYYKILNYLYLGQPEEALVECRKLNHKLQ
TFLDQEGSYYVNDPFLQYLTGMVYFMEGEHVDANVSLRVALEWYQKLHQAYQVEIPELLY
CDLVKSAQALGELEEAALYRKECERTGDEAADDDWGAVNIFLECGYVPFKREINIVLPIY
KDEVSDDWDKDALAVTLAGRHGEPVVHGREIEYLLRVSIPEMVVEPSRFEYAKIRTVNPD
GSFGKEVSTTLVENPGNLAWRAFEERKATILLKTVLRGLAKYLGTSKAEKSKGKLFGWIV
NLFGVATESADTRSWTTLPEKILMARLELPEGDYEISVDVFGFSQELVESFSIPDVNIRA
DRTTFLNYRVY*
>LJUY01000043.1_12 # 17607 # 18215 # -1 # ID=51_12;partial=00;start_type=ATG;rbs_motif=AGxAGG/AGGxGG;rbs_spacer=5-10bp;gc_cont=0.496
MRVVKLVFWILMGALLLGCFGCAKKTVTRISTDTVTDLSGRWNDTDSRLVSEEMIADCLM
HSWKPRHWETYKEKPVVIVGIIRNKSSEHIAVDTFIGDIERAFINSGEVAIVASAEEREQ
VRDERADQQDYASEETMKRWGMEKGADYMMGGVITTITDEEEGEKVVFYQVDLNLIHLED
NSKVWLGQKKIKKYIGRKKVSF*
>LJUY01000043.1_13 # 18889 # 21990 # 1 # ID=51_13;partial=00;start_type=ATG;rbs_motif=AGGAGG;rbs_spacer=5-10bp;gc_cont=0.523
MRASVFVVVLSMVVLSTAALAAGPELNLGQADEFASTGMRTEVPGLMSFQGTLTDEHGVV
MDTTVSMVFSIYTDSTGGTLVWGETQAAVVVSRGVFDVLLGRVNSISDTVFKDSERWLGI
QVGGDPELQPRQRIAAVGYAFQSGSDGDWTIAGVDMSSAVSGNVGIGTTSPQSKLHVNGA
IRLGGGSAKYQIQEVTPYSGGGWKSYIDYGGIGIGSNDGTNRQMFMFTDGAGSNNIFTAA
TSENGGSSWEADFVIQQDGKVGVGTGSPAQRLEVVGTAQMTGFKLPPGAAVGHVLTSDAS
GVGTWQEPAAVSDGDWTIVGDDLYSNVADQVNIISTTKKTEGAQRREGPRREKRDITKGK
AGNALYVEGDNKTVIQSYLAGTDAAADGRAALWGIYDPWWAGNAGAGYAAFETNSGISGL
NLYGDPYTFGVAGYSENLSVRSGGVLGADMTATYWGALGYYDENLNNWGVYTPSNAYFGG
AVGIGVASPADMLHVNGNIRFNSGFGINFVDYNTRIYENLDDLCLEADNDIYIKPDNDIF
MDMITLVVDGSANRVGIGTYTPAEMLDVIGTAQVTGFKMPTGAAAGRLLISDASGQASWQ
DQTTISDSDWTVSGINIYSAVTGNVGIGTTTPDYKLEVAGNAGFNDYLYHTGDTDTYLYL
SDDQFDVYTGNVRMLTADEATQDVVVINEGGVDVDFRVKSDNDANALFVEGNTGRVGIGT
ASPARRLDVSATSGIGIYGENNDATYSALYATNNGTGPAARFQSGEVIVMDNLGIGTEIP
AYKLDVSNTAGTAAHFVTSENSSSAYGCYAVAAPGDITDAKGVYAVCDPADYYGYGVYGS
GGYQGVYGACLHAATGHTAYGVYGYASGGTTNYGVYYSGGLGGSGSKSAIVRTEEGPKAV
YCQESPENWFEDFGTGAIYDGRAQVQLASDFRQTVTIDEKDPMKVFITPNNRIGGEWWVE
KSTTGFTLVAPEAPAGAQFDYRVVAKRRGFEDLRLESTPDAYADRYLYPDMNDVPLEHRD
SWLKSAPEEQRTQ*
>LJUY01000043.1_14 # 22525 # 23841 # 1 # ID=51_14;partial=01;start_type=ATG;rbs_motif=AGGAGG;rbs_spacer=5-10bp;gc_cont=0.546
MRARVFVVVLSMIVLSTAALADGPGSAVGQADRYDLARANESASKSVRKEVPGVMSFQGT
LTDEHGVAMDTTVSMAFSIYSDSTGGNLVWTETQPVVVVSSGLFNVLLGRINSIPDTVFK
EPSRWLGVKVGGDPEMTSRQRLAAVGYAFWAAEADTAGYARTAVAAGDSDWTISGDDLYC
AQPGKVGIGTTSPQSKLHVDGAIRLGSGSAKYQIQEVTPYSGGGWKDYIAFGGIGIGSND
GTNRQMFMFADGAGSNNIFTAATSENGGSTWEADFVIQQDGKVGIGTTSPTAPLTIQTIN
GTDIAFTSTGNNADIMAPGTLKIGTTGGGYWLHFLTDDGYKMSITGAGDVGIGTTSPAAK
LDVGGDINADSLYKIGGNTVLSVTDLDNLFVGDGAGTYNTGNHGTFVGDQAGHNNQGSQN
TFLGKAAGLLNADGFQNTF
>LJUY01000083.1_1 # 1 # 999 # 1 # ID=52_1;partial=10;start_type=Edge;rbs_motif=None;rbs_spacer=None;gc_cont=0.575
YHQVSNRLDEALKEALENLGASPSFVIQDEQEMAEGEKGWRFRHLMVRVTDQIPLLRCNL
AITRSVQLAGGQVLSVQHQRGEGRLTMELGVSGLRTHLVELISDDSISPTLGYLALIIDD
FGAIHNQVADAFIRLPIALTVAVIPGHQTSQQVARQANASGHQVFVHLPMQPKDGQLGEK
NGILVDLSEEEIRRRVRWALAEIPEAVGVNNHMGSLATENERVMRTVLEEIKSAGKFFVD
SRTSPQSVAPDVAGELDLPCAKSESFLDDQDDESHIKKRLAALADRALKDGSAIGIGHIR
ANTLQALEEMIPQLEKEGVRFVHVSRVLEARR*
>LJUY01000083.1_2 # 1027 # 1740 # 1 # ID=52_2;partial=00;start_type=ATG;rbs_motif=GGxGG;rbs_spacer=5-10bp;gc_cont=0.601
MVKLGVNVDHVATVREARKTDEPDPVAAAIAAELGGADGIVCHLREDRRHIQDRDLRLLK
EVVRTHLNMEMAATEQMVKIALDIKPDMVTLVPEKRAEVTTEGGLDVRQNHEQLAETIPA
LQNADILVSLFVDPDVEQLKAAARLRADYVEIHTGLYAEAKDAEEELAQLEKIQHAAAIA
AKLGFGVSAGHGLTYQNVRSIAEIEEVEELNIGHTIVSRAIMTGMEQAVREMVKLIR*
>LJUY01000083.1_3 # 1887 # 3530 # 1 # ID=52_3;partial=00;start_type=ATG;rbs_motif=GGAG/GAGG;rbs_spacer=5-10bp;gc_cont=0.547
MRKSLRWRVILIVVAILLAIWYLYPTIRLNLLPAEAKEQMDPQALYNLEKKTIRLGLDLK
GGMHLVMEVDKSNLTPSEADDALDRALEIIRNRIDEFGVSEPVIQKQGGERIIVELPGLQ
DETRAKKLIGRTALLEFKLLQDDELFQSVLTKIDQALVEQGISTEELEEAEEEPLPTLFE
EELQKEEARMPESALAEMPFSSLLVRLGADLAVMEDNIPKVEKLLRSPVVESQIPAGAQL
AWDTEEEEYNGINYRRIYLLYQNAELTGKTLTNARVEIGQGMDLKTANKPYVAVEFNKQG
ARDLTRVSAANVQKRLAIVLDDKVYNAPVIEEKIPGGKARITGSFTMNEARDLAIILRAG
ALPAPVEIIEERTVGPSLGSDSIRMGVQAAIIGMIIVVLFMIVYYKLAGLIANLALLLNV
IFIMAVLAGLGATLTLPGIAGIILTIGMAVDANVLIFERIREELRAGKTVLSAIDSGYSR
AFRTILDANLTTLITAIVLYNFGTGPIKGFAVTLSIGIVASMFTAIVITRVIFHFIYAQR
PQVKISI*
>LJUY01000083.1_4 # 3571 # 4470 # 1 # ID=52_4;partial=00;start_type=ATG;rbs_motif=GGA/GAG/AGG;rbs_spacer=5-10bp;gc_cont=0.520
MQIFKDTHFDFVNKRKIAFLFSAALIVLGVISLAVHRGPSFSIDFAGGTLLQIQFENDLS
VQEIRSALEKIGWADAEIQKFSQGNEFLIRVKKQEVGTMVGDQIKSALSQNFPDNEFQVR
REEKVGPKIGEELKSKAVWAILYAMIGILIYISWRFEFKFAVGAIVALFHDVLITVGIFS
LLNKEISLAIVAALLTIVGYSLNDTIVVFDRIREDLALMRSQTYEAIINASINQTLGRTV
ITSLTTFLVVVCLFTLGGEVIHDFAFALMIGVIVGTYSSIFVASPVLIEWHSRLLAKKK*
>LJUY01000083.1_5 # 4621 # 5208 # 1 # ID=52_5;partial=00;start_type=ATG;rbs_motif=None;rbs_spacer=None;gc_cont=0.491
MDWLLFIKLVLFKLKHRGSQLWIKELLLIVKAIRHYPRCRLLLFGLGWDTFLWIDINKNG
RTVFLEDDKGWFEKITQQAPNAEAYLIDYPHNITQWKTLLDKPRELELKLPEEVTRTSWD
VIVVDAPAGYRIVEEQAGRMSSIYMASKLIKKGGDVFVHDCTRELERAYAERYLGEENFI
CEIKGRALLRQYRGS*
>LJUY01000083.1_6 # 5339 # 5842 # 1 # ID=52_6;partial=00;start_type=TTG;rbs_motif=GGA/GAG/AGG;rbs_spacer=5-10bp;gc_cont=0.565
MQILALIIFGLVLVLGLVAIPLGFPGTFIIFGDALCYALITRFRGAITVKFSLALLAIAL
FAELMEFLLGTFTTLKFGASKWGVVGTLAGGILGASFGSAAFPFVGTLVGAIIGAFLGAF
ILEYLHRDNHAAAAKAGFGAFVGKILGMTIALACAIAMIALILIRLI*
>LJUY01000083.1_7 # 5956 # 6618 # 1 # ID=52_7;partial=00;start_type=ATG;rbs_motif=4Base/6BMM;rbs_spacer=13-15bp;gc_cont=0.548
MSRISDATITRLSQYYRSLASLEEGGQEMVSSMALARKHGVTPAQVRKDLSCFGQFGTRG
LGYSVCQLKETIARILGLHRIWNVALVGAGSLGSALISYKEFKRQGFHIVAVFDNDLDKV
GKKRRGLTILDIRRLPQMVKKLDINLAIIAVPKDAAQSVADLLIKAGLKMILNFAPISLK
ASPGITIRNVNMAIELEALSYRLVADKSFRPGNNPQLTPV*
>LJUY01000083.1_8 # 6604 # 7044 # -1 # ID=52_8;partial=01;start_type=Edge;rbs_motif=None;rbs_spacer=None;gc_cont=0.519
RFSPPVFHGPGPKLGYVVQVCVQEESKFLHTSDVQGPLSKEQTSFLFQENPQVIFCDGPL
TYMLGRRYSMESLHQATQKLSEIVEKTQVKKLVLDHHLLRELKWKEKLEGVFSAAKLREV
EVLTAAEFAGMQNDLLEARRRKLYGR*
>LJUY01000044.1_1 # 3 # 932 # -1 # ID=53_1;partial=10;start_type=ATG;rbs_motif=None;rbs_spacer=None;gc_cont=0.557
MRLYSTFLGTVDVDGGNGIAVDSAGNAYVTGWTWASGSSTFPITSGAFDTTHNGHDDVFV
TKLNPTGSALLYSTFLGGSWIENGLDIAVDGSGSAYVTGYTASSDFPATAGAFDETYNVD
VDLHKDVFVTKLNPAGSALVYSTFLGTVDVDGGNGIAVDGAGNAYVTGWTWASGASTFPT
TLGAFDTTHNGHDDVFVTKLNPTGSALLYGTFLGGSWIENGLDIAVDGSGSAYVTGYTAS
SDFPATPGAFDETYNVAVDQHKDVFVAKLNPAGSALVYSTFLGTVDVDGGNGIAVDSAGN
AYVTGWTWAS
>LJUY01000044.1_2 # 898 # 1152 # -1 # ID=53_2;partial=00;start_type=ATG;rbs_motif=GGAG/GAGG;rbs_spacer=5-10bp;gc_cont=0.557
MKPNVRMCAIIALTLPFFFCGLAWADKADLIWSTFLGASRVDVGYSIAVDASGCAYVTGT
TNSADFPTTAGAFDETLQHLLGNC*
>LJUY01000044.1_3 # 1752 # 2330 # -1 # ID=53_3;partial=00;start_type=GTG;rbs_motif=GGAG/GAGG;rbs_spacer=5-10bp;gc_cont=0.551
MILMRARGKGLLAVALAAILILLVASSSHGRSLADRRCADDFCILNKVEESSSDLPVKTK
SPLGAMIRSGLVPGWGQLYNEQYLKSGLVFLLEGLLIGGAVVEHRRSEDDRREWKDPTKS
DQEREAAWSRYSRRIDKRNTYLWYLAGVKFLSIVDAYVDAHLYRFDEGPFALGLETWQEE
RWEVGLVVRCDF*
>LJUY01000044.1_4 # 2339 # 3805 # -1 # ID=53_4;partial=00;start_type=ATG;rbs_motif=GGA/GAG/AGG;rbs_spacer=5-10bp;gc_cont=0.543
MTRLLQLCPITGIFFYMLLSLGGVHLAKAVELVGFDLSNQLEYSWNTDEHEETLENWLDV
TYRLDFLTTGLRFEAFQPSKAGQRKEEVALLYFAAEKDGIQLRGGDFYAIFGRGLALRSY
EDRDLRVDNKLTGVMLRGNYRGLETTFLAGRPPRKDRNNADEIRGLDLNIQPARGLTFGW
SYITLEAPDISGKGTEITAVRIEAFPEPLSYYAELVKKTRDLGYGLYFSSSLSLSGFACT
VELKDYDQISLLTTDGLDYNTPPALTREHTYSLFRRHPRELNAEDEVGVQAEASFSPLEG
TSVLLNYSYTAEHQNGAPQPAKAPVLFAKYGRPLFREAYVELTQEIGANISFVGAAGKSL
APGDTNYTGVLDVSLYLDPLNSLRCELQGQHTEEYGGEYDDHLLTLEFTRAPDFSLSLVT
ERTNKSDLQKLSGEANRWFFIQLDYQLTENHDATLFVGSRQGGFICTGGRCRWEPEFEGV
ELKLFSHF*
>LJUY01000044.1_5 # 3810 # 4541 # -1 # ID=53_5;partial=00;start_type=ATG;rbs_motif=AGGA;rbs_spacer=5-10bp;gc_cont=0.545
MRKRFGYSVFISAVLMGLILVSWCAAMEKEGKEKLPMAPNFQIKDLDGKRVALSDLLGQG
PVLISFWATWCKPCLKELPHLQELYEQHKERGLKVVAISEDAPRSLSKVNSFVKGHRYTF
LVLLDDNYSTQRKFNFRALPFTVLLDKEGRMVYKRMGYRPGDEQVLAEKIAPLLVAEEDV
EEGKSEREGEGGAEGEKGAQGIGAEKGAGVGGSGEESQEKKRSDQEEIKKEGSDSQAKEG
CEN*
>LJUY01000044.1_6 # 4563 # 5987 # -1 # ID=53_6;partial=00;start_type=ATG;rbs_motif=GGA/GAG/AGG;rbs_spacer=5-10bp;gc_cont=0.561
MTKIGLKPLALMCVLFLGVGVAWAQDYSFTYTCDNQGKVIDPDSLGYFITVLRNTGAQAD
SYRVIMDKDLPGIWQSIACFPWGCFFDSADVIMAPAQLETLTVDIIPIDTSDVATGVGTV
TVRVRSLTDPAQAVAIPLTAITNVGVDVLVVDDDGTEDYEVYYQAALDSTDWTHGTLHNA
TTIIGSEELAPFQAVVWFTGEATPVLTHEDREALTAYLNGGGRLFISGQNIAYALCDSAS
GESDSSTIIWFESIFSAAYGGEYASTLMLNGIAGNSISDGCTLNISGGAGANNQTSPDIV
EPIFGQTYFAYPVFHYTDFYDWPDMGAFTVSTGMYRVVYLAFGFEAIDNATDQALLMERI
MNYFEGPTPVESRAGLVSKPEDSFLSPSYPNPFNATTSFALYVPGENPKPVSVKIYNVLG
QEVRTLMAGVLRPGRHIVVWDGKDDLGRDLASGVYFCQLQVGEFSQTRKLVLAR*
>LJUY01000044.1_7 # 5998 # 7005 # -1 # ID=53_7;partial=00;start_type=ATG;rbs_motif=GGAGG;rbs_spacer=5-10bp;gc_cont=0.544
MATRYIPIAVKIILGGLAVALFAMALFSGCGQKNPTQPLTGFIFVSSSIPGAAIFLDEED
SQQVTPDTLKDVPIGSHTVRVDLEGYVSSPQEVTVSVGQVVEAVFIMSSARVVLLEHFTS
VNCMPCPATNEIINGLLETLGPEKVVGLEYHPWEGDPFYEAASFENITRNTYYGVSTIPV
LFVDGVISPGSTDSLAMFAAVESRLAEPSPAIIAVTDTVTGSTWRGTARIIGLENVVSSD
LRGFFVILEREIHLSQAPGINGEKDFYYVMREIRPQAHGEEGMNVAAGDTLYRLEETELQ
PGWNGEQILSVYFLQDYLSKEVLAAGSSMYAGLSR*
>LJUY01000044.1_8 # 7150 # 7848 # -1 # ID=53_8;partial=00;start_type=GTG;rbs_motif=GGA/GAG/AGG;rbs_spacer=5-10bp;gc_cont=0.582
MSSPVTLDLQVDFPKADSGTAHVEVVATDTIPFTTLRVRVAVVEDGVYYGGKTYNQLLRD
YRPDHLGVPITIAEGETVTVSQDFPILTVWAVENCRIVAFVQDNSTQEVLQAIQKPVLTP
VPDGIDDLTIDLVENDLLLQWSPVVVDTNGNPIEVDLYHVYRDTVPFFSPSPPPFDSTAE
AFYLDDTGTVGDTLTHYYYQVTAVAGEKESGFSQAVGEFDGHVTNIEPPERK*
>LJUY01000044.1_9 # 8137 # 8259 # -1 # ID=53_9;partial=00;start_type=ATG;rbs_motif=GGAGG;rbs_spacer=3-4bp;gc_cont=0.472
MQKKKLIVFWVISFYLGLLLVGSVGATQRCVLAELFTSCY*
>LJUY01000044.1_10 # 8552 # 9454 # -1 # ID=53_10;partial=00;start_type=GTG;rbs_motif=GGA/GAG/AGG;rbs_spacer=5-10bp;gc_cont=0.519
MIRNHVEGSIFYKAEVKSRFNYYPATYHPLFGWEDHWTPTLWCDGVDQQTYYVVDVDSTR
SVYKAKIEARRAVPSPLSLDLHIEFPTKDDSGIVNVEVVATDTIAFTGLKLRMAVIESGL
ISGQRVFDQVLRDYFPDTLGIPLSMVEGDTVNHSENFVIPTAWNAENCEIVAFVQNDTTR
EVLQAIQSPVVVPVPEEVADLIVTLVGDDLRLDWSAVTADTQGNPLAVDFYRIYRDTVAF
FSLGGILLDSTVDTFYVDDTGVVGDTGTHYFYSVMAVSGGKESGLSGQVGEMDINILPAK
*
>LJUY01000044.1_11 # 9527 # 9649 # -1 # ID=53_11;partial=00;start_type=ATG;rbs_motif=AGGAG;rbs_spacer=5-10bp;gc_cont=0.545
MEAKKLCLFLGLALVAGLILVSRPGATEHCVLAEMFTSTM*
>LJUY01000044.1_12 # 10222 # 11274 # 1 # ID=53_12;partial=00;start_type=ATG;rbs_motif=AGGAGG;rbs_spacer=5-10bp;gc_cont=0.570
MVKKIKELLGKEATQLLNHSCAFPKEQLHLPGPDFVNRVFSLSDRHPAVLRNLQTLFDHG
RLAKTGYVSILPVDQGVEHSAGASFAPNPIYFDPENIVKLAIEGGCNAVASTLGILGAIA
RKYAHQIPFIVKINHNELLTYPNEFDQILFANVEQAFDMGAAAVGATIYFGSPESNRQIQ
EISEAFQYAHEMGMFTVLWAYLRNPAFKTKEKDYHTAADLTGQANYLSATIEADIVKQKQ
PTNNGGYTALKFGRTHEKVYTELTTDHPIDLTRYQVINCYMGRVGLINSGGASTGAGDLE
QAVRTAVINKRAGGMGLISGRKAFQKPMKEGVKLLNAIQDVYLCEEVTVA*
>LJUY01000044.1_13 # 11833 # 13119 # -1 # ID=53_13;partial=00;start_type=ATG;rbs_motif=GGAG/GAGG;rbs_spacer=5-10bp;gc_cont=0.533
MKPRNRSRMRIRWRISHGVMVMMLLFTGAFHAQAAGKDGFIEKLLKSRPDLFGQVLAQLD
KHEVQILYTQIDRDGENKPHFLTYTFRFDPEAYFYPASSIKLAAAFLALEKLNELGVEGL
DKYTPLRIDSAYTAQTSVEQDETSPTGLPSISHYVKKLFVVSDNDAYNRLYEFLGQRYLN
ETLWGKGYGNIRITHRLAIARTSDQNRNTNPFSFYDGDRIIYQQPLVYNPTQYSAPEPIL
RGKGYISGGKMYHEPKDFTRSNYVSLDVLQGLLQAIMFPQAVPEKRRFNLTEDDYELLYK
VMSMMPRESRYPQYDPEEYNDSYVKFFMFGDSKDPIPDHIRIFSKSGLAYGTLTDNAYIV
DFEKKIEFLLTAMIYVNENQIFNDDHYEYDDIGLPFLANLGRVIYEHELKRDRKHTSDLS
RFEMDYQE*
>LJUY01000044.1_14 # 13132 # 13914 # -1 # ID=53_14;partial=00;start_type=ATG;rbs_motif=GGA/GAG/AGG;rbs_spacer=5-10bp;gc_cont=0.508
MNEDYLAESEYSGFFDKIGGVRRQIAEKLPLQPGMCLLDLATGYGYFALEIANYKSDVRI
VAIDVSASDMHKTRNNVLKRGLSNRIKAAQMDATRMGFRNRVFHLVVNFLGLEDIHMTRK
RAGVAQTFVEVSRVLKPEGEFWFVAMPPEEMESRAQQLEIQVFSYTCGATWLSAQVYEKM
LSDAGFSLVGKEPYYTGRKLTPSQAREYIQFACQNVPKIYGIPAAPFEEVWRKFGKDIEK
EGLGYCSKVVLFRSQNTQGN*
>LJUY01000044.1_15 # 13957 # 14520 # -1 # ID=53_15;partial=00;start_type=ATG;rbs_motif=GGA/GAG/AGG;rbs_spacer=5-10bp;gc_cont=0.562
MKVAFVIYDGMTALDFIGVYDPIARLKTMGFIPDLEWQVCACSHEVRDGTGLCFVPTKVG
EPLEDYDMIIVPGGVSARTLIDDVQFIDWIRTARSSSIKVSVCTGALLLGAADFLRGKRA
TTHPKAFEDLRGFCRSVVSERIVDEGEVITAGGVAASIDLGLYLCERIVGPEAREQIRQQ
MDYRWSD*
>LJUY01000044.1_16 # 14517 # 14909 # -1 # ID=53_16;partial=00;start_type=ATG;rbs_motif=GGAG/GAGG;rbs_spacer=5-10bp;gc_cont=0.511
MFIKDLRKCAEIIAGDNSILRELLNPLKEDLTIRYSLAHTRVRPGQTTLAHRLKSAEVYY
ILEGTGQMYVDDHREAVMAGQAIYIPPQSIQRIRNDGQSDLVFLCIVDPPWRPEDEEVVG
GGDLEMETNP*
>LJUY01000044.1_17 # 14946 # 15740 # -1 # ID=53_17;partial=00;start_type=ATG;rbs_motif=GGA/GAG/AGG;rbs_spacer=5-10bp;gc_cont=0.542
MLIDAHAHLDLYTDDILESALEEIKGHEIFTISNSMDPASYRRNLEIGQMSRLVLPTFGV
HPWKAPEYVQRLQELTGAVEQSLMLGEIGLDHQFVEDTRQYPAQREVFEFFLTAAKEQDK
IVNLHTKGAEQETFKLLRQYDIQRAIVHWYSGPLDILRELKDRGIYFTVGLEVLHSDDIK
TIVRELPTELLLTETDNPGGLEWLTGVPGMPRMVTEVVEALAKLRGITAQEMVQAVQSNF
ERLIGDDSRWSEVYTRILNKNQSP*
>LJUY01000044.1_18 # 15795 # 16382 # -1 # ID=53_18;partial=00;start_type=GTG;rbs_motif=AGGAG;rbs_spacer=5-10bp;gc_cont=0.517
MDQILVRPERGQRTVWLIHWSLVFFPIFIPCFILIFMVNELVFTICTAAWVVFALPFLFW
IPAYFRSLEYSITEEVIKGQKGVFWKRFATVPYHKITNVDITQGPLQRKYHVGTIHCQTA
GAGGQQGATAELKMEGMKDLEGLKEAVMVKVGSSAIAGPATLPKGAKAEGNSETLGHILK
ELTAIRQLLERQERP*
>LJUY01000044.1_19 # 16535 # 17260 # -1 # ID=53_19;partial=00;start_type=ATG;rbs_motif=GGA/GAG/AGG;rbs_spacer=11-12bp;gc_cont=0.410
MMVIFITGALLHMQFAKTGWYNRYEAYLVALGLFVMVIGMGDLLSRKLSFAVRRSLMLKY
IAEALIILIILVSFDSRAIKSLKSTPQATTNIYEQQYQMGLFLKEFYQGKSVAANDIGAI
NYLADFECLDLWGLGNYEITELLRKGRYDRLQISNLARQKNVRIAIIYESWFKGCGGIPS
QWNKVGAWKIYNNLVCGDNTVSFYAVDPSEEYSLNKNLRAFSSRLPKNVEQVVKKLSYDT
Q*
>LJUY01000044.1_20 # 18457 # 19932 # -1 # ID=53_20;partial=00;start_type=TTG;rbs_motif=GGAGG;rbs_spacer=5-10bp;gc_cont=0.434
MAKKSLTWIAVAVSIITIAVHNICIYPWMLDDAFILFRYAENFFSGHGLVYNIGERVEGY
TSFLWVVLLAIGRRVGFDIIFFSKLLGMLFSISCILLLAHTHRFIRKIDRKVSALGAVLL
GTCGIFTPWATSGMEVTLFAFVTLLSLLIYASTKHLADNRRRLGFLGIICALSTMARPEG
VLVFAVIFVDQLVASLKNGNKAVLYLAICYLIIYLPYFMWRYSYYGYLLPNTFYAKAGMS
IDLVTRGLKYAFRFSIPAFLLIISSLASASRKWLSRYGSLFILPLVAATYTMYIILVGGD
CMPAFRFFAPIAPLLCLVSAMSISLLIRKKLAALLIVTVFVLYNIAQMRIDSEIYGHIIH
DKVALHGKEVGLWFRKHTSPQAVIATNTAGSVPFFAKLKTIDMLGMNDNRIAHRQISGMG
KGWAGHEKGDGAYVLSRSPDYILFGSSLGSQYPVFLSDKELYMNPAFHRRYSLKVHRLAS
GRSLWVYEKRK*
>LJUY01000044.1_21 # 20033 # 21319 # -1 # ID=53_21;partial=00;start_type=ATG;rbs_motif=GGAG/GAGG;rbs_spacer=5-10bp;gc_cont=0.546
MPEGTDARLQAICMLSTHGYFDPVPQLGRTDTGGQVVYVLQLAKALATHKIKVDIYTRWF
DRAKKQIETVPHSPGVRVIRIPAGPWKFIPKEEIYGILPELAENMVKFIRKNKLYYDIFH
GHYVDAGIVTLDVARASDKPAFFTAHSLGAWKRQQMGGDPEAMEKKYNFEHRISEELRIF
RSVKAQTVTTQVQEKKLEELYGFSSDNVEVIPPGVDVHTFRPLEPGERPAETDLPARYVF
TLSRIDSNKGHDLLLYAFDMVTKQVPDVHLVIGGGSPKPQETELEVRASMEKILEEKGMS
DRVHIMGYVPDELVVPYYRHSELFALPSIFEPFGMTALEAMACGRPIVASKFGGIRNVIN
SEKNGLLVDPQKAQEFARAMIRLLKDRKLSDSLGEAGRKTIQEQFSWEAIAEKHVAFYRE
FMRVKENG*
>LJUY01000044.1_22 # 21312 # 21956 # -1 # ID=53_22;partial=00;start_type=ATG;rbs_motif=AGGA/GGAG/GAGG;rbs_spacer=11-12bp;gc_cont=0.481
MKGDKLIIGEEHIRAARELMDFFLPEITKHQGRFIMTVAGESGSGKSEVAAALSDLLAEK
DFQSVIIQQDDYFVYPPKTNASLRRIDIHHVGLCEVHLTLLDQNLEDIMMGKEEIEKPLV
LFDEDRIVEETIALKGVKAVIVEGTYTTLLKNVDRHIFIDRSYVDTKKSRKRRAREEQDE
FLEKILKIEHQIISSHKPKADIIITKDYEVKKNA*
>LJUY01000044.1_23 # 22065 # 22721 # -1 # ID=53_23;partial=00;start_type=ATG;rbs_motif=GGAG/GAGG;rbs_spacer=5-10bp;gc_cont=0.482
MKPYVTPETLGAKTQFWLEKIASFNQHRMRLNRDKAALLIIDMQDFFLDPGSPTFTCGGL
AIIPMLKRLLAAFRKAGRPVIFTQHVHHPQKLDAGIMEWWWKGMCLEGNMESRIHKDVAP
LQNEKVVSKHRYSAFYDTDLETVLRCLKVEDLVISGIMTNLCCESTARDAYYRDYRIFIP
ADGTGSVDEQMHLASLLNLAFGFAFVLTTEAILKELRE*
>LJUY01000044.1_24 # 23124 # 23621 # -1 # ID=53_24;partial=01;start_type=Edge;rbs_motif=None;rbs_spacer=None;gc_cont=0.562
GVSFAIEQGQVFRDTTNFTLDPQWLPENCDLVVFVQGDTTNREVLQSIQTWIPVSQVPAT
VGDVELTLAGSSLLLTWSPVTKDKWGHSLAVDYYRVFKDTSLYLVLGPKTLLDSTQELSY
LDSSCGHVGDTQANGSYYVTAVAGGLESGWSRVVGEFDKDISSVK*
>LJUY01000045.1_1 # 3 # 839 # -1 # ID=54_1;partial=10;start_type=ATG;rbs_motif=AGGAG;rbs_spacer=5-10bp;gc_cont=0.563
MNHKAEFSVFMALTLALLCCSPAQADLPSIFDLRDVSGENYVTSVKSQTGGTCWTHGAMA
AMEGNLLMTGAWADAGESDEPNLAEYHLDWWNGFNQHNNDDDPGGGGLVVHAGGDYRVTA
AYLTRGEGAVRDIDGQSYDLPPDRYHPSYHYFYPRDIEWYVAQTDLSNIDTIKEKIMTDG
VMGTCMAYNSAFINDDFIHFQTPTSPLDPNHAVAIVGWDDNKVTQAGQGPGAWLCKNSWG
DGWGLGGYFWISYYDKHCGQQPEMGAVSFQNVEPLAYDR
>LJUY01000045.1_2 # 1010 # 2782 # -1 # ID=54_2;partial=00;start_type=ATG;rbs_motif=AGGAG;rbs_spacer=5-10bp;gc_cont=0.593
MDYFTPSISFLVAFGGYMVFVLLVGFYAAKFNRDIQDFYVGGRKVGSWVTAISASASGES
GWLVLGLSGLAFAEGISAIWVIVGCLGGYLINWFLIAKRLRRMSQKYDALTLPDLLEART
GGHSPTIRIVAMAIIFTSMMAYVGAQLIAAGKTFEFTLSSFGVDYRLGVLLGALITITYT
TAGGYRAVAWTDLVQGMLMVTALIIVPLVAITSLGGPGKMFQILQREEALDRAVLSYRAP
SGAKRFLVFDGGGYIVPSGEQARPLKVSAVETPQAVAQVSIDGGKVQVIPAERPDQPIIL
TKGSPLTIQAGTSKVGAGDPLNYHLFAGDELIDLGRKTKGLEWWFLFLHGLGIGLGYPGM
PHIVSRFIAVRSDRRVKMGRFIALFWGVFAYYGAVMTGLAARALVLHSPLIDPEHAFLRL
NAMIMPAFIGGLMLSAAFAAMRSTADSQLLVAASGVTRDLYEKVFGGKLSRRGMLWLSRG
VVLVLGISAMILAASGTKKIFSFVLYAWAILGGSFSPAILLSLYWKRLTRPGLVAGMLVG
AITAVVWKEWVRPSFNLYELVPAFLFGLIANVVVSLATRPPEDAVERMGQ*
>LJUY01000045.1_3 # 2786 # 2887 # -1 # ID=54_3;partial=00;start_type=ATG;rbs_motif=AGGAG;rbs_spacer=5-10bp;gc_cont=0.549
MTASIVFWYLVFPILLLGIAVVAHIVDPPGKED*
>LJUY01000045.1_4 # 3336 # 4049 # -1 # ID=54_4;partial=00;start_type=ATG;rbs_motif=GGA/GAG/AGG;rbs_spacer=5-10bp;gc_cont=0.507
MAPKCNYSLKGKKALGIFIPLIFLTLLALFIISLPRWAVIVTIILGLLALNAFLGIIFGS
RIHRAKTRCTQAIAKILRDKEIETVLDLGSGAGILTIHLAKNGFQTSGVDIDEEALHQAR
KNAEREGVKTEFLVGDGSSLKWADNSFDAITSLNLLHETKDPQTVLAESYRVLKPGGTLV
MADFRRSPAIFTIFWVGIFKFLSRKNLFRLLQEAGFEKIQIWKVNLFHHLVLGRKKK*
>LJUY01000045.1_5 # 4140 # 6320 # -1 # ID=54_5;partial=00;start_type=ATG;rbs_motif=AGGAG;rbs_spacer=5-10bp;gc_cont=0.557
MRFRTLLLWFTLLSGTISSSSAEDFRSYIKNSWDFHRVPQPPSILQSKHWNHWVLMPWRY
RWGKEYDGQLAQRLKEAGFNGAMCDHSPQKAEIHEQAGLLWYLDHAAGKGDLYLYPENTT
QEALRAPNRPVCLADPQVWARLRGRLDESLDDAREYNTRIAYALDDEVSWSSFTSPCKWD
NSPATMADFHRWLTERYGHREAVMAQWGSSGEQFWERMATPDDFQDLYNRPWPQWNLSPW
ADALSYMDSQFNNLIGDLVTHANAVDGLTPTGIVGGQCPSPYGGYDYAKLMRKVQFLEAY
DLGCSAEIARSLNPGNAIPLVKTGFGDPLDPHSIWFYWYYLAHGDRGLISWADGWFRDEG
VPEERVLRLGGEIQKLSRSSEKIFSAKWLHDGVAIYYSHPSIQVSWFIDCETHGKTWINR
SSSMNNVLASTVGTFWAWVKLLEDAGVQYNFYSYADLLEKGLDPHEYKVLILPRALALSD
QEAEEMVKYVAAGGHLIADHSPGWFDQHLTGRARPVLDELFGIKTRPKARPGQFFGGHIL
AELDADRYYLLNFVEAGAMMWDYCRRQDGFVVAERDLPTFKERRHGAGWANLMNVSIMEY
AFLRTFDWAEAKKYRAPIEKLLRRAGVKPWTEMRVKGKRPPRVEMTYWQKDDRVIVCIVR
NPLVLAKGPVVGPEPDSFGETLKLTVIFDETKEDVVNERTETSLGNGSEFQIPWATQEAA
MLSFRQ*
>LJUY01000045.1_6 # 6381 # 8234 # -1 # ID=54_6;partial=00;start_type=GTG;rbs_motif=AGGAG;rbs_spacer=5-10bp;gc_cont=0.530
MKLKRELGTMAIFCVAAGAMISSGLFVLPGIAFAKAGPAVILAYLLASLMVIPSLLSKAE
LATAMPKAGGTYFFIERSLGPATGVFGGLANWLSLSLKSAFALMGMGVFAVMLYPQITEM
QIKLVAVGCCLFFTCINLISVKSAGRFQIGLVAGLLILLILYLVRGMGSIDIHLYTPFVP
FGFGSVLTTAGFVFVSFGGVTKVASIAEEAKDPRRSIPLGMILALVVVSVLYVLVVSVTV
GLVDATTLSGSRIPISLGANVLLGSLGGAIMAVAALLAFITTANAGILSASRFPMAMSRD
QLLPRFFQRVNHRFQTPYVSIILTSSFMISCILFLSLEDLIKTASTFMILLFLFVNFSLI
IMRASKIPNYRPTFRAPLYPWLQISGIIVYGILIFEMGRIPLLITVAFALLGYAWYLIYV
RSRVTRRSALMHVVERVTAKELADVTLRDELREILIERDQIVEDRFDRLIRNAEILDFKA
CLQAKDLFRNISQVLSPRLNIDSDKLFQLFIEREKQSSTVIRPGLAIPHIIVPGERRFDI
VLVRCQGGILFPQAPDPVHTMFILVGSLDERNYHLRALMAIAQVAQDPDFEKRWMGARDA
EALRDIILLSGRKRDVS*
>LJUY01000045.1_7 # 8248 # 8814 # -1 # ID=54_7;partial=00;start_type=ATG;rbs_motif=None;rbs_spacer=None;gc_cont=0.524
MSTNRRFGILKYVLWAIAEIAILRWFLWSVRKRIPHEIAMSLGMLLGVALYFQTFVQLIP
MEYPTWGKSFWLKTISWVLLWMGAALALGSMLTLRFKGRPTSGWEHTTQLIETGIYRWIR
HPLYLAALLVVTGASLLRPAVMTLALWIPSAACFVLAAWYEDRFNAEKFSNDYRRYQSRS
KLLIPFLF*
>LJUY01000045.1_8 # 8811 # 9359 # -1 # ID=54_8;partial=00;start_type=ATG;rbs_motif=GGAG/GAGG;rbs_spacer=5-10bp;gc_cont=0.548
MHVSISAIDDSKRGDFYRVHSEATGANWCYCVAWWVPTWEGWGQRTAEENRSLREGLFQQ
GQYDGYLLYLDGKPVGWCQCGPRERLPKLLEQYNLVPDPRIWAITCLLIAPRYRKRGLTH
RFLAEVLEDLRSRGISHVQAFPCGDRDLPDEDVWTGPETAFQKAGFVLEPDDSKQPVYST
RL*
>LJUY01000045.1_9 # 9375 # 10037 # -1 # ID=54_9;partial=00;start_type=ATG;rbs_motif=AGGAG;rbs_spacer=5-10bp;gc_cont=0.523
MKTSFLGVYSETRHYLPERPKGKSFTASQLLEAFKKRTGQTLTLRALQWYGTVGLIEKPS
KKGRQARYLPHVLDELWGAKVLQIDYKLTVDGLLNLRKNDISPYIAAYCLSRIRDQYLRR
RSTPKITTLLTRIGQKFKELDRQISGFWDEPVTVTVSRVDWQEMWTELSHRAGAHSLGGQ
LDKDLKQVTEEFLFLVAEGHDPQRIDLYSDALGKQEFPED*
>LJUY01000045.1_10 # 10232 # 11026 # -1 # ID=54_10;partial=00;start_type=ATG;rbs_motif=GGAG/GAGG;rbs_spacer=5-10bp;gc_cont=0.492
MSWLRNSALLATSLIIVLTIPATSQQELSLDQILERAYQKQTAGQEQIKDYVCQATFVMR
EAQKDGTAKTIFIEDKMVYFKSPDKEREIYHAITKEGKVLSPEEVAEHQRKADEQAAKKT
EKEDDKSASFSFSAKSPWSPEERQNYNFELLPPDTIRGIPTHVVRVKPKRRSKHLIDGKA
WLHQGLFEVIKMDFQPAKKPKFVKKAHMIMDFDEVQPEVWLPVEMKIDARGGFLFFKKSF
QMHQTWRDYQINVGLPDSLFCGRG*
>LJUY01000045.1_11 # 11100 # 11852 # -1 # ID=54_11;partial=00;start_type=ATG;rbs_motif=GGA/GAG/AGG;rbs_spacer=5-10bp;gc_cont=0.491
MRPALSILAPAALLILVIVPGTFAQEDISLAEILERAYQKEKIFKENLKDYICQATTILQ
EPQKDGTAKTLSIVEKTIFRKLPDKRIEKYNTITKKGKELTPEEVANAQRRQSIISLGRG
RSFFGPEERSHYTYELMPCDTVRGYPTYVLRIKPKSKKIDLVDGKIWLHNDSFEVVRLHL
QPAKNPRFVKKATAIFEFDEIQPGLWLPFEIIIEAQAGFLFIKKDRRIHETWRDYQINVG
LPDSLFVEPK*
>LJUY01000045.1_12 # 11941 # 12726 # -1 # ID=54_12;partial=00;start_type=ATG;rbs_motif=GGA/GAG/AGG;rbs_spacer=5-10bp;gc_cont=0.573
MLTKTQLKSLRALKQKRGRTGQGKFLIEGTRLCREALMSNVNLELVLYTREGFQVREVKE
VVAEAQRRGVPNLRISLPVLRSLADTVTPQGVLAVIPRLLPQRLPHQGKVLLLLDRVRDP
GNVGTVIRTADAAGADGVILSKESADAFSPKVLRATMGSIFHLPVLVDEDSRDVVVDLKK
KGFRIYIAEPKAKRSHTQVKYPRRFLLVVGNETQGPRADLRPLADEFINVPIRGRAESLN
VSLATGVILYEALRQREGRKR*
>LJUY01000045.1_13 # 13463 # 14803 # 1 # ID=54_13;partial=00;start_type=ATG;rbs_motif=GGAG/GAGG;rbs_spacer=5-10bp;gc_cont=0.501
MYMGEVVKKVLLALTDGEALRLLKFKLSKEDYYILLASSGERTLELVETEKPDLIILDSS
LPGRDSREVCRYIRRRPNLSQTLIILLIAFGEALRFREGLERGADDYILKPFNLEDVTAR
VKAFMRRHNREGKQSPLIDLPGHALVKKEIKRRIDWEEKFALCSLTFDHFRAYNEVYGFD
FGDRAIQQLGSILTQVKQEIGPKEFYLGHMRADNFIVLLNPDYAEPYCQEAIRLFEDLRP
ELFPQGDLKRGYIVATDKTGRMRRFSLMALSIGVVTPELCSFEDVQEALDAGLWALHKAK
ARGGSNYYLRRDGPMGLMDARNDVESKKILVVDNDTISVRVLKSKLEREGFAVRTATTGQ
EAVEIVKADPPDLIFLDDSKPRLDAYKTVSSLKKDARTATIPLVMLTAHIDREKDLAVGA
DDYLVKPCSFKYLMRKVEQHLNRPES*
>LJUY01000045.1_14 # 14840 # 15790 # 1 # ID=54_14;partial=00;start_type=ATG;rbs_motif=GGAG/GAGG;rbs_spacer=5-10bp;gc_cont=0.509
MRIRRKAGHVEVDPADRRKLLGLRVSIDSALKKLVNDYRNMESVNRELKLKAKSTSTELE
LAKSRLESFHETLRVHHTREINLLNYLFKGLKSPLNIIEEHIRQLKNGSPNDGERAASLE
KLRIEVSKLGQVINDLANVEAIQMGTAHLKVEKVSLEEVVDRVTGEHERSTKNRGVVLNK
IIAKGLPHIMGDREQLKIALSHLVDNSISFTPSGGIVTILANGSQPGGRVQLSVVDMREG
ALDKAGMRVLQGVFPGKRIGDADVDDVDLRLIVTRQIISAHNGEIKVESEAGKKTVFTLT
LPAVESSKADKEKKPA*
>LJUY01000045.1_15 # 16152 # 18713 # 1 # ID=54_15;partial=00;start_type=GTG;rbs_motif=AGGAG;rbs_spacer=5-10bp;gc_cont=0.536
MKTIRLHYREGSGPQGGFLHRIELARPRVGLALSGGGARGFAHIGVLKALEAAGIPIDMV
AGTSMGCVVGGLYAAGHSPEDLERISKEIDWPQMFADDPHRASLFLTQKRDEDRSILRLR
FGGWKLNLPSALTSAQKLSDLLADLTMTASYRAQGDFDNLYVPFRAVVTDMVTGQSMAIR
EGDLGEALRAGLAVPLVFTPIERDSMMLADGGLLDIIPVEVTRELGADVVVAVDVTSPLS
SREQLEKPWALAEQIITIMIREPKLESLAGADVIISPDLQNHQAYNYGHIDDLILAGERA
AMAAVEEIQERIRGCEGNQGDTTAFWIRSVRVLREQGGVSGPPPALPLHPGDKVNEGQVR
EILRRLYEDGTYRDVYATLLMAEDGVQLTFHLEEMPLFFGYQISGNTLFSDQELLGETRL
KPGQTLNLKVADGDVKSILDHYHLKGYALARFKDLQLDPEEGIISGELEEGAIQEVRYLG
NEKTKRWVLSRELPLKKGDIFNIQDARRGIRNIYGAGLFERVTLEIQRGAMGAILFIRVK
EKASVSLRLGARYDLEKSGEIYAVLGEDNFLGVGSKLSLYLQGGKRREKYQLSLEADRIF
KTYLTFNFSGFVVNRDWDSYVDGVRIGQYDLSRRGGRFFFGQHIRRFGMVSVEGRAEHVK
LNARWGHGFPVGKKEIRSIILRSLMDTLDRFPFPMTGRIHSAYLEIGEPVLGGTEEFRKT
FFSLESYSTIWRRHTIFARGSVGVSEGPLPFSEQFLLGGEETLYGYYEEELRGNKLFLFN
IGYRMQLVKKLYFSSRYDVGNVWENELQIKWKTTRHAIGVELALDTPLGPIKAAYGRASD
ARERVYFSAGFRF*
>LJUY01000045.1_16 # 18847 # 20142 # -1 # ID=54_16;partial=00;start_type=TTG;rbs_motif=GGAG/GAGG;rbs_spacer=5-10bp;gc_cont=0.532
MYKTQQNNAREKALLVAVKLPHSDGWPPEDTLQELALLADTAGADVLDTIIQARKQLDPA
TLIGEGKVVQIAQRVQQLDANLVIFDDDLTPAQARNLERTIDVKILDRSALILDIFARRA
KSKEAKTQVELAQLKYLLPRLTRQWTHLSRQEGGIGTRGPGETQLEVDRRRIRKRIADLS
VALKRIAERREVRRKRRKGEFTVALVGYTNTGKSTLLNALSQADVYTENKLFATLDPTTR
TVHLNGEKKVLITDTVGLIRKLPHHLIASFHSTLEELAAVDLLLHIVDLSHEMFAEQMKT
VQEVLEQLGAHTRPLLLVFNKIDKISHLPKLPLRLEREYPQAVFISALQGTGFKQLSQGI
LRHFQQQMLELSLNLSLSNAKLLSQIYSVGEVLERHDLPKGVSLRVRLRWEDAHRLQKKL
SLLPLRNPHLK*
>LJUY01000045.1_17 # 20360 # 22249 # -1 # ID=54_17;partial=00;start_type=ATG;rbs_motif=None;rbs_spacer=None;gc_cont=0.541
MTLIDLQNVSKSFGDGPVLQEVSWQINSGRKIGLIGSNGTGKTTLFRIIAGDLRPDGGQV
FRAKGLRIGFLRQDVQLSSELNLFDQLLKPFQDLLATYRELQGLEQAMSDSREHHGQCRL
TDILHRYSELRDSYERSGGYTYESDIKSVLFGLGFSETDLSKKTNVLSGGQKNIAALAQA
LLCKPQLLLLDEPTNHLDIEATRWLERFLKEFPGTVIVVSHDRYLLDRALETVAELENHR
LQVYSGNYSAYLTQKSDRLAQHMKRYQLQQREILRTEEFIRRNIAGQKTKQAQSRRKALE
KMDQISPPPSERKQIRPLVQSSKREGRVALFYENVTKSYGERSLFENLNLAVHRGERVAL
LGPNGSGKSTLLKIAADRETPDSGSCRIGHNVKIGYYEQDLEGLDRSSCVLEEVWKSRAD
MLEPDLRSYLARFLFVGEDVYRPIASLSGGEQSRVALAKLMLAEANLLLLDEPTNHLDIA
SRAALEKTLSGYSGTLLLVSHDRYFLDKIVQRILHLENGDIHEYLGNYRSYREKRVQEEG
QSRKEKRRKKALLGKISKKSGVSRKNLASLEEEIAYLERELEDTDRLLQNPELSTDWQAL
RTLHAQRQDLSDHLDALLAKWVEMSEALM*
>LJUY01000012.1_1 # 116 # 13552 # -1 # ID=55_1;partial=00;start_type=ATG;rbs_motif=GGA/GAG/AGG;rbs_spacer=11-12bp;gc_cont=0.602
MVILDIDVTGVTGPADCVVYFNLQDADDGSHFKNLGISSRLDASGAAGGTLLQCFQQFTS
EGLSSHGLNIGELTPADFDLRFDFTKAVTGDGWTVTPYFRLSGGVWTQFFDGPFTATVGG
IDFDAGKIAIGFDSGADGSLSFGNLYVAGPASDVYVDDAWAGLPDGTPVQFPGQTEYRTI
GIDAFDNIQAGVDNVSGSTVNVAAGTYTQNVVVNKALDLIGAGAATTILDGNNVGNTVTI
TASDVKLSGFNVIGGYSNGGSVFTPYGGVVINGNGGISALTGITIEDNIIESNSGVGVYV
SAAGDGGGADNVVIRNCDILNNTGGAGISLTYPLYSGPWGSYDEWRRPKNILVEADSIEG
NSDYGIYVSAGKDNVIRSNDISGSSKYGLQLAASMTYTEIPCEYTTVDSNEIYDSGRNGV
KLTSYNRYNTFTGNNIYNNGFSGTSDYYKYGFLFQDGDHNVIQNNTITGNALGGLYLWGK
GDPSYTWYATTDNTITGNVISNHTAAGAQGVYVPINYGNPNSGFLNAIINGNSITDNLAF
GLENADATQTIDATGNWWGDASGPYHATTNTGGSGDDVSDDVDYSPWWGANYVGDPHTSP
WTWHLNTTSTIQAGIDASSPGDIVNVQAGTYAERININKSLDLRGAQYGVDPVQTGARTN
PAVESVLDISGLSAVNPNVAVEIPGGVTDVTLGGFTLIGSPSFHYADESVIRCWDDDLTI
EDNIMDGYLAVLYKGNDNLVVRRNRVTANKNGVIVQPNVATGVILADNEFHLGSTPAGDE
SGMYLTSCSSCSVTGNTANGFINAKGIAGSNLDHITVSGNTFDGDKDAISFWGNTTFITI
SDNLLTNSLRYGISIKGQDIDITGNTITGSADAGVNIDKHTLTTERVRVTGNTITGNANY
GLQVNTALVTDMVTATGNWWGDDSGPYHAASNTGGTGDAVTDGADYSPWWGGDYLGDPHT
DPWVWYLNTSNSSTIQEGIDAASSGDTVNVKGGVYDENPNVNKEELALLGEDKTTTFIMT
TSSSGMAIDASGVTMSGFTVKQNNPAVVQKDLYIGLSAWVSNVTVRDCIFDGTGSTKSGS
MGIQVRQADGVTIENIQSFGWTGYGVNVYNAGPPFADDVLITDSDFHDNGYFGVSIDRST
NVRVRNCAISGSGGSGVAVFEDSGKPVTGAEVTGCTIQGPFGSNGILVVADSVLIQNNEI
SDVSDPDTRAIRITTAYWPYYSADGNMVTNNFIHDNNIGLLVDFGSYVEPTGNVIFENSF
TNNTMAVDASECTQPLDASGNWWGSNEPATVGALMSGMADYTPWLHDSTDTSGDPGFQGD
FSHLHVDDNSAQAGAGGRITEGVEMVAGSAVEVEPGVYDEIIEFADTLLNLTVIGNADAF
SLSSDDTTLSVVTGGVIFSNTSGEISGVTLENLYIQGQQTGYRVIGNAYQHKAVKGFTLR
NCVVDGEDEPGRDGIMVDSGGGREGFGGNLTIDHVEFKDILHYGVMELFDGTVVTPFDTV
TFVNSWVHECDGTVALRGHASTPTASILVSGNIWENIGDNQLPTLGQHWAALEINRAQSV
QIDDNTIDHVAEGEWGEGEALQMWDVGVLDVHDNHFINCYQGIFIWGNSGAFAVPAGAIS
YNNISGNNQYGIMLDSTATGGPLNAEANWWGHASGPYQATTNPSGSGDEVSDNVDYSPWW
GDNYVGQPHPWVWHVNTSSGSTIQEAIDAAGPGDIVDVAAGTYAEYLIIAKDSLTVQGAG
MDQSIIDLDGLMPYWHYQGCSSSYASRAGVYMSGYGSPDEIVENVTFKGFTVINAGLNPP
GGGSYPEFIDDDGDGQDNVRGIGVANGENILIKQCKVQNSGYSGINVGLARCTSLKQSED
VTIDSCVCLDNDDTGINVSNYIGPIAITNNTCTNNKRPHPDPPREYTGKGIEVKGKGIGS
EISGLIANNVCSDNGFEGIVLNRDADGITLVGNTVTGHNLDDEGAGIFFYSWDAPERCKN
HIIRKNIVTGNIRGIVAYYAQDCLIDSNTITTDAGAFAHGQGAIKIDNANNITVQDNDIS
CDGTGITVTGYDDDDNAYGNTFTGNTITDAQFAGIFIYGPYARDNTFTENTITGTDSLTL
WGGETYQETQGDGVFLDDDAGTGNVFHHNAIYDNFFDGMECQVDTAVVDAGHNWWGHASG
PYHATSNPSGSGDGVSDYVDYSPWWGANYVGDPHATPWVWYVNDVYGSTIGEAIAEATDG
DTVNVSPGTYEEQIVITQSDLELLGSGSGSDPGSNTVVLAPNGMSWYFTTSADNYPIIGI
DGATGVGIRRLRVDGAGRGNTNTRFVGIGFWNGDGDVDHCAITNVKDTPFSGAQHGVGIY
AYNDGSKGTYDIEVSNTTVDEFQKTAMALSGAGLTITVDSCTVAGVGPTAVTAQNGVQIG
YDATGVVTDCDISGIDYTGTGWSASGVLLYYPAAGMVLSGNQVSDCQGGLNAYFCDGLAM
SANQWTDNEFTFVWGGDSVSVSGDEFTGNDQALYIADATNLSASENIFDGNDYAVIIDGL
ADNIFGDANQINNSTTCGILVQPYGADEPTGVVFHSGDISGNAFGVSNSTVNMVDAEQNW
WGDASGPATAKDERFFELVRPLGPALMEGRARHAGRTDLRGRTRSVRGGLDLAFKGTGDA
VSSLVDYSPWWGGNYLGDPHTTPWQWWVDTSNNSGIQEGVDVAAEGDTVNATPDLYEEQV
VITKDDLALLGAGCGSDPDSASIIKSPVNLTYYFTTSADNYPIVGIDGATGVKIEDFSID
GAGRGNANTRFVGVGFWNGDGDLARCCLTGVRDEPFSGAQHGVAVYAYNNTSGPYSIGVT
ETDVDDFQKTALALSGNGLTVTVDDCEIAGAGSTSVTAQNGIQIGFGAGGTVTDCSVEGI
AYTGEGWTASGMLFYNGTTVDVAGTCTLTDCQASIIFQETDGSATGVVVTTIGVDSEEGV
SIRDYGYVKGAGGEISPLLASPFDEARAEQEGQKAAPTTVVLSDLHLTGNHGVSTYGVAA
WSLGDDVDVTLTDSEIRDWEIGVVAYEDVSTVELLANHNGISSNDMGYYSNAAAMQNAMS
NWWGDFYGPLQATTNPTAGGDEVSDNVDYSPWWTASYVGDPHTDPWSWGVNTSNGSGLQE
GIDSASVADTVNAMADTYPENVVVNKTLVLRGAQDGVDARGRMADEALITASSGHLVDIQ
ASDVVFDGFQVTGSISAGQLIRAVIAGSGLQLMNNIMGGTAQSILLFGTTASDVLLFQNH
LDAASMSATHNLAEFDEFSAFNGLVIQDNDFYTGEIFAGNKTYNSSGLVISGNLFDGAVV
KLSSQFEEAAIENNTFINNGYTNLQAGLRNSSITANTFHNANPLPWVTTPSYAVMLWGDQ
YGLTPSENVDLENNFFYFNEVAAPDEIAHGLRILSGIDATTIDLFDNSFVDGGSQSSALA
VVNEAGGIVDASANWWSSNDPDTVKTVTGGGVDVDYTPWLDTGTDTDDPGFHGDFSTLWV
DDDSPQSGAQGRVQEGVDLVTGSLVNVVTGIYEEQVEIDKTLTLLGFGVDSTFIHSPVML
SEHFTTSADNYPIIYVHHADDVDIKELTVDGLGRGNGNYRFEGIAYYNAGGTVQDCNVED
IREEPYSGNQHGVAIYAYTDTVVARTLDVIDCTISGYQKNGMALNGAYLTANVDGCQVTG
YGPASFIAQNGIQLGYGATGSIGEATTNTITGHSYTPHDWAASGILVYGTSGTVEIKNNV
VSENSEGIYCVDASAIIEGNDVSATQAGTGVADYWAVICDPGSQRQSRPFDEFDIGDRSK
GTFTYTLEENTIDGDDGAGSVGLDIWCDGSDDLVVTGSHNTITDFDIGVQVDEETSGLVS
SVILNWNHIYDNASYGVYNDAALTVDARYCWWGYASGPYHPTINAGGQGNEVSDRVLFDP
WLGSESETDLVWSTFLGGGACDQGYSIAVDVWGNVYVTGYTNSLNFPTTLGAYNESHNGG
SDIFLSKVDPSGSTLVYSTFLGGSASERAYGIAVDGSGNAYLTGWTQSSDFPVTSGAYDE
SYNGSYDVFALKMNAGGDGIDYATYLGGASDEQGYSVAVEASGKAYLVGYTVSGGFPTTP
AAFDITHNGNKDGFAVKLNAAGTSLDYSTFLGDVDDDEGWGVEVDPSGYAYIVGYSASAG
FPTTAGAYDRIHNGGDDAIVIKLNQAGTALDYSSFVGGSGDEQGRGIDLDDQENAYVIGS
TQSSDFPVTAGAYDETYNGAGDIFLFKIDSAGGVLDFATYLGETGDDWGCGVAIDNTAHS
YVTGFTGSADFPTTVGAFSTTYNGGNYDAFTARIDPAGGGLDYSTFLGGAAVEEARDIAL
DGSGYVHVVGYTLSSDFPATVGAFDVTYNGGTWGDAFVTQLDIGVVVDKTPPEAIDDLMV
QLIGVAKSFWGHIYLSWSEPLDNIGVSHYVIYRSTVPGELGDSLAVSSDIDYLDMGAAGN
AGINYFYIVKAVDAAGNKSANSNQVGEFDKAWGAKLSK*
>LJUY01000012.1_2 # 14279 # 14875 # 1 # ID=55_2;partial=00;start_type=ATG;rbs_motif=GGA/GAG/AGG;rbs_spacer=5-10bp;gc_cont=0.561
MSFLALINNRRSIRRYQQKPVALDNLLKLTNAGRLAATGGNRQPWEFIIVHQKKLVDALF
PCLAWLPGDGEPPPGMEPTAYIVILGDPQRSSHYQLDCSAAAQNILVAAYSFGLGSCWLG
SVEWHKVRGLFVIPDHLEGFGVISLGYPAQEVKIEEGGEARLPERDKQGVLKLPKRRFIE
VVSLDRYGQSPKPEDSNS*
>LJUY01000012.1_3 # 14872 # 15549 # 1 # ID=55_3;partial=00;start_type=ATG;rbs_motif=GGAG/GAGG;rbs_spacer=5-10bp;gc_cont=0.547
MRKIAIVVSVLGVQMLALHCFGGGRYQLNLDDTYFTPHRSPTMSGWGENLSRQAEEGAEL
QFQGIYAQEPHGRIGLLRQFDRRKGFSHVILTGALPIEEGTLIQVWGTVISQNRADKDIG
TNGKVKRLRAEDYQILYDTKPFRDMAQREYRKIRGKLQKQIALPGSRLQLSSEPSWRVDW
CSGEMTFVVAAHFYDLMYAAEVQFIFIQENEKLKSVYFHEWFKGE*
>LJUY01000012.1_4 # 15546 # 16064 # 1 # ID=55_4;partial=00;start_type=ATG;rbs_motif=3Base/5BMM;rbs_spacer=13-15bp;gc_cont=0.580
MTHSIHQIKREVSMAEKKQKAVQKETAAAKTSPPARADVGKRIAAALMDGVPAYVISFLP
FIGGLISAAYLALRDGLPLSPDGGQSIGKKLFQLRAVRMPDNEPCDYGTSLLRNLPFVVP
ALLMIKPGVGWILGSVVWLAVFALEVLLVITDEKGQRIGDRLAKTQVIETQG*
>LJUY01000012.1_5 # 16425 # 17150 # 1 # ID=55_5;partial=00;start_type=TTG;rbs_motif=AGGA;rbs_spacer=5-10bp;gc_cont=0.550
MSTAFIGTSGYSYQHWLGPFYPKGLPTSKWLIHYAERFPTVEVNYSFYHIPSLKTLQNWF
ERTPTPFRFALKANRGITHRGHPDRSGGLLRIFAYRAQALGSKLGPILYQFPSRLTYDTS
MLERFLAQLPGDLPGALEFRSNSWATEETFRLLRRYGVGYCIVSAPGLSCCLEVTAPFVY
IRMHGISSWYTYNYTELDLRWWRDRVQKFLDRQLDVYIYFNNDYRGYAPTNAIRLQELLE
K*
>LJUY01000012.1_6 # 17298 # 18509 # 1 # ID=55_6;partial=00;start_type=ATG;rbs_motif=None;rbs_spacer=None;gc_cont=0.564
MNFPTTAKRLYPYYLIQFLSNLSLGIIIPVFVLYFRHRHLNLFEIAALAAIFEGSIVLFE
LPTGFVADLYGRKLSVVLSFFAIGAAGVIFRLSTIFWALALAEIVQGLGETLKSGAFEAW
VVDSLKEEGRDQDIRGVFARGVRFERAGYLLGLVAGGYLGAYHITAIWYPFILGHLLCAT
IALSLMRESKVPTGAVPHGERRSLLGDPIREGLKALRGQRFLLILFVFSFLGNFGYETVD
QYWQVHFSEDLGVNPRYFGWMVGISSSIVILFVAAINRLVGRLRDVHYGLIVLDGTAAIC
VAVLALTISPAVAIGLFLALEAFRGFKKPLFLDLLNRHIPSELRATLLSLESLFGSLGEV
MAGLIIGGLAFYLGIRFCFGLGAMVLGLAIMVLLLSARRTLGD*
>LJUY01000012.1_7 # 19166 # 20560 # 1 # ID=55_7;partial=00;start_type=ATG;rbs_motif=AGGAG;rbs_spacer=5-10bp;gc_cont=0.571
MSSDKQEMDFFQKKGLTQPPAPLADRMRPQSLDEFVGQERILGPGTVLRRAIEAGEVGSA
IFWGPPGTGKTTLAHIIAQATGSYFVAFSAVLSGVKDIREVVQKAQVQREVHGRSTMLFV
DEIHRFNKAQQDAFLPHVESGLIHLIGATTENPSFEVISPLLSRCRVYTLDSLSKEHILT
ILRRALKDRRRGLGDFGPRVAQKALNFIAQMSNGDARVALSALEFAVTSTQPGKAGIRSV
SLKIAEEAMQRKALVYDKAGEEHFNIISALHKSLRGSDPDAAIYWLARMLEAGEDPLYVA
RRMVRFASEDIGNADPQALQVALAAKDAYHFLGTPEGELALAQAAVYLATAPKSNSIYSA
MGRVQREIHQTQALPVPLHIRNAPTRLMKNLGYGKGYKYDHDYEDHYAAQENLPDKLIGR
RYYFPSNFGFEKEIQKRIEWWHKKKQQAQRDAPGKEEQEKKGGP*
>LJUY01000012.1_8 # 20517 # 21302 # 1 # ID=55_8;partial=00;start_type=ATG;rbs_motif=AGxAGG/AGGxGG;rbs_spacer=5-10bp;gc_cont=0.542
MLQGKRNRRKKVDRDQLVSYLNSYLRVPEIKDKADNGLQVEGAGRVDKLAFAVDACMEAF
RKTQEAGAQILVVHHGLFWGERLMLRDVHRQRVSFLLQHDISLYAVHLPLDIHPEVGHNV
QLARILDLEVTGNFGYYEGVLIGILAETKSERPLSRLVGDLEKKLGVKMTVLNYGPQTIR
RVGIISGGAASMVQQASEKDLDLFLTGEPSHSAFHQIAERGLNVVYGGHYATETLGLKAL
AQHLKSKFHLQTEFLDIPTGF*
>LJUY01000012.1_9 # 21302 # 22702 # 1 # ID=55_9;partial=00;start_type=ATG;rbs_motif=None;rbs_spacer=None;gc_cont=0.560
MNPKNKIKESGPEILLVNPWIYDFAAYDFWAKPIGLLYIAAVLHCCGYTVRLLDCLDTHE
APATNQQGSTVSEKRTFGCGKFPKEIVPKPSVYRNVPRRYGRYGITEETFERSLASTTAP
TTILVTSGMTYWYPGVCRAIELLRARFPKTPVLMGGIYATLCPKHARSFSGADLVITGPG
EVAAVEAVDDICGCRSNAETYGRLQALPLPAFDLYDRLDYACLLTSRGCPFQCPYCASGL
LSGGYRRRLVEDVLMELEWLRRGLGVKNIAFYDDALLVDADDHIKPILEGVLQRNLDCWF
HTPNGLHARMVDRELADLMFRSGFKTLRLSFDPVDAPGQERIDNKATARDLFRAVENLRQ
AGYRREEIGVYLLVGLPSQHYEQVIENVDVAANLGVQIKLACYSPIPGTDLWRSAVQDGL
QDPQTDPLLHNNTIFPTSSPQLPAEKLEAIKKYVVSRNAALLSTRR*
>LJUY01000012.1_10 # 22707 # 22898 # 1 # ID=55_10;partial=00;start_type=ATG;rbs_motif=AGGAGG;rbs_spacer=5-10bp;gc_cont=0.521
MECQKEQNLTVCNCTYEPCDKKGVCCRCIAYHIRAGELPACLFPPEVEKTYDRSISRFLS
LHR*
>LJUY01000012.1_11 # 22925 # 23824 # 1 # ID=55_11;partial=00;start_type=ATG;rbs_motif=GGA/GAG/AGG;rbs_spacer=5-10bp;gc_cont=0.516
MSDLHKSGYVAIIGPPNVGKSTLLNRLLGQKIAIVTPKPQTTRNRILGILTKKQFQILFL
DTPGIFQPAYRLQKIMVETATRALREADVVLVMAEGNREPGAEEERIIRLVAKTKIAAVL
AINKVDVVRDKKVLLPLMKCYSQRYAFREIVPISALKGDGMEELLGALAKYLPPGPRYYP
EDMITESPERFIAAEIIREKVFLRTGEEIPYAVAVKLEEYKERDHVLYIKATVFVEKDSQ
KGIIIGEKGRKLKEIGKLAREELEATAGKRVFLELWVKVRPKWRQNKRDLRFLGYQSLG*
>LJUY01000012.1_12 # 23828 # 24592 # 1 # ID=55_12;partial=00;start_type=ATG;rbs_motif=GGA/GAG/AGG;rbs_spacer=5-10bp;gc_cont=0.541
MDIYERLAEVYDRGGWIEYSRRLLPYLQEILRRFRFTPQKVLELACGTGTVAIALAQEGY
QVVGVDRSSAMLREAEKKARQAGVKIPFLRQDMRDLVLKHPVDLVTCFFDSINYLLSYQD
LVSTFEKVSRVLRPRGLFAFDMNTALGLASHWDYRKGEGDLGDVAIIGTNSYDPQEKLGT
IRITVFKKVNGLFEQFTEVHTERAYARNEVKTALKEGGLKLLSCYDCLTFQRPGKNAGRI
LYVATTARKSSHQA*
>LJUY01000012.1_13 # 24756 # 26879 # 1 # ID=55_13;partial=00;start_type=ATG;rbs_motif=AGxAGG/AGGxGG;rbs_spacer=5-10bp;gc_cont=0.524
MNRVKGSLLIYLLILCFSVLLGSMTLHPKRLSAASGYGASRKYKPIRLTNLRNTVTNFGA
FGWPLRFVPYFEGSKVVSPRSIPFMLPFPSCEWPAETNNFYLRNGELWVGGLTSGERPVT
TGRFAWGEWSPVEEIEVISELSAFSDEDSYTRYHDIDTGPGIPLDHQPLGIHVSQRTFAW
EDSNFIVHDLVIENIGLDDLDSVYVGFCWDFNVASHASDGGAPGDLVGLDEERSISYMYD
ADGDGGASPGYIGGKFLFTSLAGHAWWDKNHEPDNDADRYHLLSGGLNEDPLQPGDYRLL
QSVGPFHLLAGETVPIVYILAIGTGLAGLQETVAEADALLGLVAAEGEGTLNEGDIDSVE
VTLGEIKRALPRVQMAVDWEFCDVGLILVDPKGQTITPEIAQTNPLINYLAGPHHKSYDI
VDPLLGNWTMVISFINSDSLINYNYSVVISDLPNDFGLPMEYFKVAYSQIVFGTKEEPQA
CYLDSFEVRGDMELRPGSSFDHNEDPVIVKIGPYQEIIPPGSFEVVGPPEDEIYHYSGSA
PGIRDMTLDFDSGWFDVWAGQVDLAGIENPVLVRLAIGRDTGFEEILMDEYPNEWIYDAD
GKLQPKSLYLEGAIPQAIYLSHNYPNPFNASTQISYSISREARVLLAIYNVRGQQVAILL
DKEQSPGTYQATWDGRDAFGNQTASGIYFCHLRANELSQTRKMLLLR*
>LJUY01000012.1_14 # 27059 # 27433 # 1 # ID=55_14;partial=00;start_type=ATG;rbs_motif=GGAGG;rbs_spacer=5-10bp;gc_cont=0.504
MKSVFLLLSALILLSSMPVLASQPFQVSGLVRTISLYENYLQEQGKFDTQTLSLYALYSW
RCGPEFLTELTMDINADAPDDLYTDYYMELQLIKPIGKGFSVRIKDVEGTYMDRIVRFGV
GYDF*
>LJUY01000012.1_15 # 27572 # 28213 # -1 # ID=55_15;partial=00;start_type=TTG;rbs_motif=GGA/GAG/AGG;rbs_spacer=5-10bp;gc_cont=0.553
MQSSADESVNLVLDGRVKIIQGRRGYRFAEDAVHLCQFVQAMPEARGIDLGTGCGIIAIV
LTKEGKVKEMVGLELQKSLAALAKRNVALNGLQEQVEVKMGDIRRVSELFAQGNFDLVVC
NPPYRELGRGRLSPTMEKRIAKHEWACSLEDVVMAARYLLAPEGVFAFCHLSDRWNQIQE
SLRKEGFQIHRKENIVGPGGKRSGLIMVEAIKT*
>LJUY01000012.1_16 # 28285 # 28908 # -1 # ID=55_16;partial=00;start_type=ATG;rbs_motif=4Base/6BMM;rbs_spacer=13-15bp;gc_cont=0.550
MRLSVNATRMELLRLRKRLAIARRGHKLLKDKQDELMRQFMELVKSVRGMRAQVEGQLHA
AFQSFLLARSTMSDQLVEEAISFPGMKLRLKVSQRQLMNVRIPVMETVVEGSIRCYGYAN
TSGDLDISLKFLEGVLEQSLKLAEAEKTMQLLADEIEKTRRRVNALEYTLIPNLVETIRY
ITMKLSEMERSNLSRLMRIKDIIRAEG*
>LJUY01000012.1_17 # 28919 # 30355 # -1 # ID=55_17;partial=00;start_type=ATG;rbs_motif=AGGAGG;rbs_spacer=11-12bp;gc_cont=0.527
MRKEYLTIREISGPLVLVEEVEGVKYEELVELELPNGEQRRGKVLEVNEDKALVQLFEGS
TGIDVYKSRVRFLGKGIELGLSMDILGRVFDGLGRPIDDGPKVLPDKRVDINGNPINPYA
RLYPSEFIQTGISAIDGLNTLVRGQKLPIFSGSGLPHNQVAAQIARQAKVRGEGEAFAVV
FAAMGITFEEANYFISDFRESGAIERAVLFMNLSDDPAIERIATPRMALTAAEYLAYERD
MHVLVILTDMTNYCEALREISAARKEIPGRRGYPGYLYTDLSTVYERAGRIKGKQGSITQ
IPILTMPEDDKTHPIPDLTGYITEGQVILSRVLHKKGVMPPIDVLPSLSRLKDKGIGSGK
TREDHSDVFNQLFAAYARGKEAQELAVILGEAALTDMDRMYYDFSDTFEERYVSQGEDEN
RSIEETLDLGWELLSVFPSGELKRIRQEWLDKYMPKFKKEDRQEEKSDQKLEPVTEED*
>LJUY01000012.1_18 # 30348 # 32120 # -1 # ID=55_18;partial=00;start_type=ATG;rbs_motif=AGGAGG;rbs_spacer=5-10bp;gc_cont=0.545
MKQGVIVKVSGPLVVANGIENARMYDVVRVSEKKLIGEIIGLRGDLASIQVYEDTAGLGP
GEPVESTGMPLSVELGPGMVSAIYDGIQRPLSVIRDQVGDYVARGVDIPGLDRKKKWAFK
PTVKVGDKVTGGDILGTVEETPVVTHKVLVPPGLSGKVEKIETGKFTVEQPIAKLKAEGD
SVDVTMMQRWPVRRPRPYRKKLIPTEPLYSGQRVLDTFFPVGKGGTACVPGPFGSGKTVI
QHQLAKWADADIVVYIGCGERGNEMCDVLTEFPELKDPRTGEPLMKRTVLIANTSNMPVA
AREASVYTGITCAEYFRDMGYSVAVMADSTSRWAEAMREISGRLEEMPGEEGYPAYLGTR
VAEFYERAGKVVCECSDNRQGSLTVIGAVSPPGGDLSDPVVQATLRVVKVFWSLEDLLAF
KRHFPAISWLNSYSLYYDNISQHLKEDVDENFETMRDEAMKLLQQEAELEEMVKLVGVES
LSQPDRLILKTAKSIREDFLHQNAFHEVDTYSSMVKQFRLLKMILQTHQLSLEALKKGVT
VEKMAGLSANEEIARSKYISEKELDSMDAVEKHMETQMQGLIEEVTKEHA*
>LJUY01000012.1_19 # 32121 # 32453 # -1 # ID=55_19;partial=00;start_type=GTG;rbs_motif=AGGAG;rbs_spacer=5-10bp;gc_cont=0.538
MNTSNIAVIGDKDSVLCFKAVGVSVFPTAEVDEAREILEKLIRGDYAVIFITEPLAAGLE
EEIQKVAFQPLPSVVLIPNSKGSLGTGAERIRGVVKKAVGADILSDGEEG*
>LJUY01000012.1_20 # 32440 # 33453 # -1 # ID=55_20;partial=00;start_type=ATG;rbs_motif=GGxGG;rbs_spacer=5-10bp;gc_cont=0.522
MDLSVITFKDDTRYAYAVGRVRALETKFLTKADFSRLLDAPDFPQALRLLAEMGYPVSEE
TTDYESVLMAEQREALLLLEKLSEDEELSTFFRQRYDYHNLKALLKGKHSQQDLEQAYID
MGLISLENLAQAVMGEETRALPERLARAMLAAEAAFAESRSPQDLDVAVDREQYSAMTEA
LRRMENHFLQTWMTWEVDLLNIKSFLRLRWLEESTRLMERDLLPGGSLDAGFFREIREEP
LDTLSQTFMRTPYGKAIAEGISQLKVQKSFAALERSCDDLVIQLLKKSRETSFGVEPLVV
YLLLKEFEIRAVRATLVGKLNDLPKEKIKERLPSEYV*
>LJUY01000012.1_21 # 33503 # 34099 # -1 # ID=55_21;partial=00;start_type=ATG;rbs_motif=AGGAGG;rbs_spacer=5-10bp;gc_cont=0.511
MSVETITEKILSDAQAEVLRIEAQVAERAKKVEAEQREQAKAIEKEAEEEAKRRAQDRRK
KDIATAELELRKALLDQKQRLIQQVFDKALKRLTDLKGEKYERFILELLMKVVEVGDEEV
IFSDTDDRKIGEKLLEEANNRLVKAGKKGGLRIVKENRDFQGGFILRRGKMEVNCSLNSL
FESVREELEPQVAEVLFS*
>LJUY01000012.1_22 # 34148 # 34738 # -1 # ID=55_22;partial=00;start_type=ATG;rbs_motif=AGxAGG/AGGxGG;rbs_spacer=3-4bp;gc_cont=0.555
MYSVRLRRILGVSIVTLVVLFLAAPAFAQTEGAGVGDWFRFGPVTLCIAGAALAVILSGI
GSAVGIGYAGRASLGAMSEGTKDFAKYLMLTALPGTQGIYGFVAGFLVMLWSGIMAGETG
ALTVSKGWQFFYASLPVAFAGLFSAIQQGKVCASGVNMTTKQPGEVGKALVLGVFVEFYA
VLGLLITILLLISIRG*
>LJUY01000012.1_23 # 34776 # 36779 # -1 # ID=55_23;partial=00;start_type=TTG;rbs_motif=GGxGG;rbs_spacer=5-10bp;gc_cont=0.505
MAVARMQKVQILFHASVKKDLLEEIQKIGLVHVNSFKEGLSQLPEGISFGEETDVQELEA
FLSGLEFALAYLKPFEEKLGGLKKLSSPRVEISEEEYRKLVDEFDGQQIVQACRQLERER
IRLTSELSEKKSLVEQLGGWADLDIPLEELAATASSEMLIGSVPMGQFSSLSQRLKEEVQ
AYQLELVGTYGMEENCLLLYHRLETEAVMRILEEMEFAEKRFPNLKGTPPKAVERLEKEL
LELQKALEALHKKSRKFVKEGPKLMVLAEHVADELEKKRAEFEMANTERVSLLEGWVKEK
EFKGLQKHLENAFGPLSVTAVDPLPGESPPVELVNKPVPGSFEMVIDLYGRPKYTELDPT
PILAPFFAVFFGLCLTDAGYGLTLAVLSFVFLRKFRLGPGTRKLFQLLFWSGLVTIVAGA
ITGGYFGIDWSKLDPESPVVKAVYAVKLFDPIGDAMTFFKIAIVLGVVHLFVGLTLKMFT
GIREQQPLQSVLMHGPWLLADVGVGISMLNFLSPVGESLAKLGTYSLVAGLGGIFLFSGI
GTKNPFAWVGKGLGGIYGVIGIFSDILSYSRLVALGLATAVIAGVIDTLGGMLMKIPFIG
IIMAIVLFLVAHLAYIVICCLGAFVHTARLNFVEFFSKFYEGGGETFNPLRKRGQYVLWR
KKQDELS*
>LJUY01000012.1_24 # 36795 # 37106 # -1 # ID=55_24;partial=00;start_type=GTG;rbs_motif=AGGAG;rbs_spacer=5-10bp;gc_cont=0.484
MALEALKEIRRAEEQAQDLLRKAQAEGDKSLLTAEKDRNKAIEKARLQAKKLIEKKITQA
SQQAQQAVLKLKEKGKKEEKALRERAEARMEKALEIVLNRFYQ*
>LJUY01000012.1_25 # 37318 # 37794 # -1 # ID=55_25;partial=00;start_type=ATG;rbs_motif=AGGAGG;rbs_spacer=5-10bp;gc_cont=0.512
MFGKESEMRSEDTKLSTVIAKGTKIVGNINMEGNVRVDGHIKGKVTTSEVLTIGKTGVVD
GEVQVKEAVVGGKIKGNLVASQRVELESKATILGDVTTRIFVIKEGGVFHGRCSMQEGEK
EERKEKEVPPRVEEKPEISVSKPRNAKPLGPAPGEKRL*
>LJUY01000012.1_26 # 37820 # 38656 # -1 # ID=55_26;partial=00;start_type=ATG;rbs_motif=GGA/GAG/AGG;rbs_spacer=5-10bp;gc_cont=0.501
MTEEKKAFTVIIVPEDISKTYTLRVRRGLLYVFAAICLFFLGSYAYIAIVHQKAFSKARK
ADRLEAENAILRAQTQRVAELESELTGLQKVRQQLYALAGLEGDEGPSGGSISVSDQSIL
LTDEEMNQPTSEVLRAGFIDPLLEDTAHVATSRIPSFWPVRGWVTAEFNEILPGREKKHT
GIDIAGPQRTPILSAASGNVTLAEWDKNLGLVVIIDHQNGLSTLYGHCSEILVKVGDFVT
QGQIIAHLGSTGKSSAPHLHFEIRKDDLSLDPRTYLGP*
>LJUY01000012.1_27 # 39035 # 39892 # -1 # ID=55_27;partial=00;start_type=ATG;rbs_motif=GGA/GAG/AGG;rbs_spacer=11-12bp;gc_cont=0.497
MARKALGKGISAIIPDVSLVFDKKKNLLVDIPLEKISTNPDQPRRDFDAHGLEELSRSIS
EKGILQPVVVRSVGDDFQLIVGERRVRAAKLAGMKKIPAIVWDVSHHSEMLELALVENLQ
REDLNPIDEARAYEKLIKDCGLTQKEVSQKVGKDRTSVANALRLLKLPAEVQSRVVQKTI
SAGHARALLALQNQEDQVALAERIIGGGLSVREVERAVQRKKRQAPRIRVARAQKSPELR
ELEERLQRFLGTAVRIKRAGKKGRLEIEFYSDEDLERILGVIGVR*
>LJUY01000012.1_28 # 39885 # 40646 # -1 # ID=55_28;partial=00;start_type=ATG;rbs_motif=None;rbs_spacer=None;gc_cont=0.482
MGRVIAVANQKGGVGKTTTAVNLAACLAVVERRTLLVDIDPQANSTSGLGFTPQEINGSV
YEVLIQEKPMREVICATRVPYLDLVPSHVRLVGAEVELVNIMARERKLMNALEEVRQEYV
YVLVDCPPSLGLLTVNTLTAADSVLIPIQCEYYALEGLGQLLNTIRLVQKHLNPNLKIEG
VLLTMYDNRLNLSKQVAQEAREYFNKKVFRTVINRNVRLGEAPSFGKPIILYDILSTGAE
NYMDLAREVMSNG*
>LJUY01000012.1_29 # 40674 # 41315 # -1 # ID=55_29;partial=00;start_type=GTG;rbs_motif=GGAG/GAGG;rbs_spacer=5-10bp;gc_cont=0.519
MRGCLRLGLRLSHSQIRSFRVYGDLLRIWNPSTGLVSPRDEHRVVSRHFLDSLSVLKVFD
VLKGARILDVGSGGGFPGLPLKICRPEVSLTLLEQKEKRFFFLKTLIKTLGLKEVTLFCR
RAEEAHREPDMHEGFDIVLARAVARMEKLVQICLPFVRTGGIFVAYKSRRAEEELTRASR
QIKGASGELLSVVPVEVPGSKGLRSLVLIQKSN*
>LJUY01000012.1_30 # 41275 # 43236 # -1 # ID=55_30;partial=00;start_type=ATG;rbs_motif=GGA/GAG/AGG;rbs_spacer=11-12bp;gc_cont=0.509
MARAKDKNNQYDVIVVGAGHAGCEAALATARRGHKTLMLTMNLDAIAQMSCNPAIGGLAK
GQLVKEIDALGGEMGKVIDITGIQFRMLNTGKGPAVRALRAQADRAQYRMEMKRRLERQD
DLEIKQGTVVEILISHGRVRGIKTQLSQKFYSRCVILAAGTFLNGLIHVGLTSFTAGRMG
EFAAKGLSEQLAGLGFEVGRLKTGTPPRVDSRSVNLAMTEAQNGDRPPRPFSLWTKKLRR
KQLPCYLTYTNEKTHEIITGGLNRSPLYSGKIVGVGPRYCPSIEDKVVKFPCQRQHQIFL
EPEGRETSEFYVNGFATSLPEDVQLDALRTIPGLEKAAVTRLGYAIEYDYFPPTQIKPNL
ETKLINGLFFAGQINGTSGYEEAAAQGIMAGINAVQSLRGKEAFILDRSEAYIGVLIDDL
VTKGTKEPYRMFTSQAEYRLLLRQDNAAARLLKYGLRFGLIPEELFQASVANEAQIEKIL
KALQKTRIMPSQANSLLERKGLAPLKQPVRLEQLLRRPEISFGDIRGMSQLELTLTPELI
ERVEVEVKYSGYIHRQLAQVEKFKRLEAQAIPEAIDYSGLKGFSTEAREKLQQIRPRSVG
QAMRISGVTPADISVLLIHLHRGGGDDQGARRGREVGARVSAGLSSSGPAAVS*
>LJUY01000012.1_31 # 43336 # 44715 # -1 # ID=55_31;partial=00;start_type=ATG;rbs_motif=None;rbs_spacer=None;gc_cont=0.509
MILEETIVAISTPIGEGAIAIVRISGPRAIALADKLFLGKVSLSAVPSHSLHHGKIVNPK
TGALIDEVLVSVMKAPNTYTAEDMVEINCHGSILITRNILELVLDIGARLATPGEFTRRA
FLNGRIDLAEAEAVIDVIRSKADLSLKVALDQLKGDLSGNFAEIRRNIIQALSVVEAGLD
FSDQVSDIDACDEVLQPLKKAEKIITRLLCGSRIGQQLREGFVVVIVGRTNVGKSSLFNA
LLQTNRAIVTDIPGTTRDSISEQIELAGIPVRLVDTAGFHASSGIVEKEGIKRTRQQIES
ADLLLLMLDGSDALRKEDRCLLRETEKHSRLLVINKIDLPNLLDIGRLRGLPVPQKKIRT
SAKRGDGIGDLAKIIRETMLNGQGPDVSEPIVTRVRHQQALKTTLRDIRRARRKVKRGGE
EELLAVDLQEALSTLGQITGETCNEEILEHIFSQFCVGK*
>LJUY01000012.1_32 # 44721 # 46451 # -1 # ID=55_32;partial=00;start_type=GTG;rbs_motif=GGAGG;rbs_spacer=3-4bp;gc_cont=0.456
MDKRTVVAIVLIGLIIILYPLYLKLIGVAPKEPTEQEEVVRQPKVEPKIEKIDEKITSPP
EEPRQLFISVTEAEPETVTIESDLFRGTINSKGAVLTSWEMKPRLRNVDQQNWVSLLPTV
MEKGALGITIPASGYEIDLDELNFETQDESLFLDSSNPQDSLSFKAETEEGLKVVKVFSF
HHRRHTIGLRVIIEGASALSEGRQYILWWKPGLNTTEKKRNDDLRAFAAYAMLGDELIKT
RIGGDGAIKDSSFTGNTKWIAMQTKYFLMAMMTPEDVVGRGVKFRAYYEKGNEEQETLEQ
RIISTGLYMPLQEGMCDHSWEIYLGPMDYFVLKDYGIGLERMVNLGFKYIRWIGLIILHL
FVNIYRIIPNYGVVIIIFSIVVKIIFYPLTRKSFESMRKMQDIQPEISKLREKYKSDPAR
LNKETLALYRKYKINPASGCFPMLLQMPVFIALYAVFRNTIELRGESFLWIKDLSAPDTV
FHLPMKLPIYGDAFNILPIIMAVTMFIQQKISMRDPKQAYMVYMMPIFLFFLFNNFSSGL
VLYWTLFNLLTILQENRRRRRQPSETTSPAKDKDKS*
>LJUY01000012.1_33 # 48117 # 48995 # 1 # ID=55_33;partial=00;start_type=TTG;rbs_motif=GGxGG;rbs_spacer=5-10bp;gc_cont=0.447
MGKTHLIQAIGHFVEEHATAQSLVYVSSEKFTIDFIESIQNNKTAQFSNRYRNKDVLLVD
DIQFFSDKERTQEEFFHTFNTLHQKGKQIVLSSDRPPKEIRGLEERLLSRFQWGLIADIQ
RPDLETRIAILQKKAQNDNLSIPTEVTTFIANNITTNIRDLEGAVIRLLAYSSLTGKDIS
LSLAREVIKDLVVKNKSEKSVAYIQKVVAEHMNIPIHLMNAKKKTKEVALARQIAMYLTR
ELTNYSLTTIGSKFGGRDHSTVIHACRTVEQLIENDHLVNTTVKELSRVLSV*
>LJUY01000012.1_34 # 49422 # 50558 # 1 # ID=55_34;partial=00;start_type=ATG;rbs_motif=GGAGG;rbs_spacer=3-4bp;gc_cont=0.451
MNFTVERAEFLPALQTVLNVVSPKATLPILSNILFQLKGKKLALYATDLDTSVRTQLSVS
QGTDGAIALPAKKLAEIIRELPEATITVQVKDKQAIINCEKGKYQLMGMDWEDFPQFPEA
IEGQSFKIKQSTLARMINKTLYSTSKDETRPALNGVLWHIEEKEMKMVATDGHRLAKLRV
QRGGPKSFEKDVIVPAKTLNQLLRLFGEQDADMEITIGENHLVFSLDSTTLYSRVLEGPY
PNYQQVIPTENDKELMVDRETLHSAVRRVSTLSNSLTHQVRFDLSSGLMVLSASDRDIGG
EASDNIEAKYTGENLQIGYNAHYILEILKHIDSPEVTFELSTPVRAGLMKPSSQQEGEDY
LCLIMPLRLTDESVQNKS*
>LJUY01000012.1_35 # 50576 # 51691 # 1 # ID=55_35;partial=00;start_type=TTG;rbs_motif=GGAGG;rbs_spacer=5-10bp;gc_cont=0.494
MFVDFLSLRNFRNYKALELNFSTSGHIFLGGNAQGKTNLLEAIHYLCMARSQRKASEEEL
IREGAEQLYLNGMGLAAGNRRVSVEILFARENGRRLKINDAVHRSTSDLLGLFYVVNLSP
EDVAVVMGAPRQRRRFLNSFISQISISYWASLLEYQKIIQHRNIALRSRSGGRWRAADDD
ELEAWAQQLVAVGARIIRKRGQVLKKLNPEVQRLHQKISDGSERITLTYKAAGDLDVNDD
IEEQFKLALERTREKELKFGMTLVGPHRDDVVVTVNGMDLRIFGSQGQHRTAAIALKLAA
ARFLQQARGEQPILLLDDVFAELDQNRTRLVFDVLAEFGQMFIATAKESDLAGCGESLGR
MIIADGTVTLS*
>LJUY01000012.1_36 # 51707 # 52042 # 1 # ID=55_36;partial=00;start_type=TTG;rbs_motif=GGAG/GAGG;rbs_spacer=5-10bp;gc_cont=0.464
MVAAIERRERMMSLGQVLHSLLRNWGVDEKVRERQAVALWSKTVGSQIAENTEAVGVEDG
RIFVRARSSTWKTELVFVKPEIIDRLNHAVGKKVIRDIIFVSDSWGSGISP*
>LJUY01000012.1_37 # 52067 # 53983 # 1 # ID=55_37;partial=00;start_type=ATG;rbs_motif=GGAG/GAGG;rbs_spacer=5-10bp;gc_cont=0.503
MANKGKERGHSYDARTIHVLKGLEAVRRRPAMYIGSVSPRGLHHLVYEVVDNSIDEAMAG
YCDHITVTMLKNNKVTVTDNGRGIPVDLHPTQKKPAVEVVMTTLHAGGKFDKRSYKVSGG
LHGVGVSVVNALSEWLEVEVVRDGKRYYQKYKRGVPEAKLKVLGKEKGSGTRITFLPDTK
IFKKIEFSFDVLSQRLKELAFLNPGVKIEINEEKSRKSHVFQYEGGLISFVKFLNENRNA
LHAQPIYVGKEKDDISVEIALQYTDSYVENIFSYANNITTLEGGSHLSGFKTALTRTVNN
YAQKNNMIKSASFTLSGEDVREGLTAVVSVKLANPQFEGQTKTKLGNSEVKGAVENVLGE
GLTTFFEENPSLAKIIVEKTVSAGRAREAARKARELTRRKSALESSSLPGKLADCSYNDP
KHCEIYLVEGDSAGGSAKSGRDRRFQAILPLRGKILNVEKARLDKALSNEEIRTIVTALG
TGIKDEFDIVKARYDKVIIMTDADVDGAHIRTLLLTFFYRYMPELVELGHVYIAQPPLYR
LRKGKREHYAYSEEEKDNLLKRLGGRGVDLQRYKGLGEMNPEQLWKTTMDPETRTMFQVT
LDDATEANRIFNTLMGEKVEPRRKFIEDNATYVRNLDV*
>LJUY01000012.1_38 # 54057 # 56489 # 1 # ID=55_38;partial=00;start_type=ATG;rbs_motif=None;rbs_spacer=None;gc_cont=0.530
MTTPRQNIIPVYIEDEMKSSYIDYSMSVIVSRALPDVRDGMKPVHRRILYAMDDLGLASN
RSHKKSARVVGEVLGKYHPHGDTAVYDAMVRMVQEFSLRYPMIDGQGNFGSVDGDSAAAM
RYTEVRLSPMGEEMLSDLAKETVDFAPNFDNSLQEPLVLPSPLPNLLVNGASGIAVGMAT
NIPPHNIGEVVDGIVALIEDPEIEIDELMEFIKGPDFPTGGVITGASGIREAYRTGRGRV
IQRAFAKVETQKSGRESIVVSEIPFQVNKSNLLAKIAELVREKRVEGISDLRDESDREGM
RVVIDLRKGVNPEVVLNQLYKHTQMQETFGVIMLTLVGGRPQVLNLKEVLQRFVEHRHEV
VVRRTKFDLKKAEQRAHILEGLKIALDHIDEIVALIKKSKDPDTARQGLMKRFDLSKVQA
QAILDMRLQRLTGLERRKIEEEYLQLIKEIARLKGILESQVHRMALIKEELLSLKEKFSD
ERRTTIIDEEQGEFTLEDLIAEEDMVITISHTGYIKRLPTSTYRRQRRGGRGVTGMGTKE
EDFVEHLFIASTHDYILFFTDRGRCYWLKVHWIPQGGRMAKGRAVANLLKIQPGESIAAF
VPVKFFDDEHYVITATRKGIIKKTLLAKYSHPRKGGICGALVDEDDELIEAKLTDGNQDI
ILGTRKGKAIRFPESDVRCMGRSSRGVKGITLGKGDWLVGMVVVKRGATLLVVSENGYGK
RSNISDYPLQHRGGKGVITIKNTARNGDVVTIKETVETDELMIITQGGVVIRLPIRGVSV
IGRNTQGVKLINLDEGDKVVDVARVVSEEE*
>LJUY01000012.1_39 # 56754 # 58874 # 1 # ID=55_39;partial=00;start_type=ATG;rbs_motif=GGAGG;rbs_spacer=5-10bp;gc_cont=0.518
MLKKSCLIFGLMLMMTSSYAQEGWYWQNPLPQGHDLHAVWFADADTGWAVGYGGTVLFTA
DGGENWDVRNVGTDRYLFDICFRGDRTSWAVGGTRQGGVVLKTTDGGQSWSEQNPGTVSS
LYSVFFIDQYNGWAVGYNGTIVHTADGGENWNPQTSATAYELESVYFVDDTTGWAVGNYG
YIIKTIDGGEIWNTQASGTTDWYYSVYFTDVNDGWVVGGGGIILHTSDGGTNWHVQTSTA
YTLLEDVHFIDENTGWIAGHYGAILETSDGGDNWETRYVEPNQDLYSIYFLDSNNGCAVG
EGGTIVHTTDGGSTWDEQSSGSVQFLDDVYFTNDTTGWTVGWSGTILHTKDAGATWDAQT
SGTFYELFSVFFTDDSTGWAVGKKGTIVHTDDGGGNWNAQPSGTSKILWSVHFENDTLGW
AVGEVGTIIHTRDGGENWSEQTSGTDQWLFGVFFTDDTTGWAVGDFAILHTTDGGEIWVE
QPSAGAEYLYDVYFVDDNTGWIAGENQWGGIILHTPDGGQSWASQISGNIEGLSKIYFTD
DNDANVGWVVGQLGTILYTEDGGVNWYAQESGTANHLDGVFFTDASTGWAVGINGTILHI
TTGGITPVEEDISQSISTPTDFHLAQNYPNPFNPSTTIEFSLPHACHVTLTVYNIRGQKV
ATLVSERLLAGRHRAIWQASVCASGVYLCRLQADDFVETKKMLFLK*
>LJUY01000012.1_40 # 59290 # 61470 # 1 # ID=55_40;partial=00;start_type=ATG;rbs_motif=None;rbs_spacer=None;gc_cont=0.531
MKISFRKEHLFLLILFLFALGLRLVYLGQLRDSPLFDAPIMDAEYHDQWALAIRDGQPFH
EGPYFRAPLYAYFLAGIYTLFGHSYLAARVVQFFIGSLSVLLVYFLGKRTFGPAVGKIAA
ALACVNGAFIYFEGELLIPVLIVFLDLVLVLAVLSAQERPAWWRWLGCGAILGLSAIARP
NVLLFGAVLVPWVMMRLRRRGLSMKKSLVHISGLLLGTVLTILPVTVRNCAVSGDFVPIA
SQGGVNFFIGNNQQADGVTAIVPGTRDSWWGGYHDAIALAEEAEGRSLKASEVSNYWFKR
GLKFVQDDPGAYLRLLLKKLALFWGGAEISNNKNIYFYSSMTPLLAILIRPGPIFCPFGI
LAPLALVGMLLAWRRKERKGQLLTVFVFSYMASVVLFFVNARYRLPVIPFLLPFAAYGLV
YLFRNRRQARVVPSMGLILALGLGINLNLAGYPVSRLEDSYARLGYAYLVKKMYQQAEVE
FHRALSINPQYRRVTPARLYSITGLAQVYQETGELDKAIDRWKEAVSLRPYMTESLFLTG
PEMKNLRYQLACAYYARGRLEDAIAQWEEILRLWPRAMESYIKLGNAKEDRGQYHEAIAV
LERAIQVNPRYYLAYYNLGNLYTKLARFEEAADRYKRAIEINPNFADAYINLAWLYSQIN
VHLDEGIELVMKALQMDAGVGAYWETLAELYIKKGELERARGIFRQMIKREPEETYWRRR
LEELGG*
>LJUY01000012.1_41 # 61476 # 62411 # 1 # ID=55_41;partial=00;start_type=ATG;rbs_motif=GGAGG;rbs_spacer=5-10bp;gc_cont=0.473
MNRGLRQDMKKTELCLKWFPSLVCVITVILVSVVCAGSSPLERQTSPLDSKKKETRATRI
SSKIDIDGFLNEAAWKDGQNITSFLQRAPNYGDPPSEPTEVIILYDSENLYMGIRCFDSQ
PECIEANMTQRDSELWNDDAFEIFIDSFHDLQSCSYFVINPLGTQTDGRCTGNGTSVESI
WDGDWRAMARVTSWGWCGELAIPFFNLPFDAGKDQIWGINLMRVHKRTGQDHLWQLEKQF
FRVSDYGNLVGLRDLRRGRAFEMMPFTTLRRSENPDEQIKSDVGGDLKYNFTSTFSANLT
INPKSKQIRIR*
>LJUY01000046.1_1 # 2 # 952 # 1 # ID=56_1;partial=10;start_type=Edge;rbs_motif=None;rbs_spacer=None;gc_cont=0.513
FPTPPPLQLDTLESAKLEAGWRYKIEYVAEEADTLFHRPTDKIRAYFFLPDHERGAILPA
IVAIHQDGPHTHLGKSEPAGLGGDENLQYGLELFERGYVVICPDRYYHAERRRISNSSPA
GSQMMRDLGLWLKWAGQLILSGRTHMGKEIYDLTRAVDALTSYDFVDPGRIGAIGHSAGG
NVLVYFMFVDKRVRVGVSSCGFYDLIDDFDDGDQSFSNSVFAIPSLAKLGRSADYLAFLA
PRPFLMTRGLKELESEGESKKHVAKTKSIEQRVSLRYNQLDASENFKTIYFEGGHDFPSE
VRQQAYHWLDSHLRLK*
>LJUY01000046.1_2 # 987 # 1895 # 1 # ID=56_2;partial=00;start_type=TTG;rbs_motif=None;rbs_spacer=None;gc_cont=0.475
MVLRALLYGHTLTTSINLKNQKMKTQMQKLSIDTKIRLNNGIEMPILGFGTYQIGGGTKA
QDAVRYALEAGYKLIDTAAMYENEEEVGEAVRQSAIPREEIFVTTKLRNSDHGYRAAITA
CEKSLEKLGLSYLDLYLIHWPVEDLRNETWKALESLLGEGKCRAIGVSNYMIWHLEELLD
NSRTIPAVNQVEFNPYLYQEDLLEFCRSHHIQLESYSPLTKGSKLHDPKLLDLASKYSKS
PPQILIRWALQSGVVTVPKSSKKERIFENSDVFDFTISPEDMKALDSFDEGLRTSWDPST
AP*
>LJUY01000046.1_3 # 2056 # 3111 # 1 # ID=56_3;partial=00;start_type=GTG;rbs_motif=AGGA;rbs_spacer=5-10bp;gc_cont=0.461
MNTGFSDKLRQFIREMPKAELHLHMEGAIPVETLFHLIRREGNEPSIKKIDDLRRKLCYK
DFEHFIDVWVWKNTFIRDEQDFEEIAYQVLRRLSEQNVKYVEAFYSPGDYRRKGLSSQGI
TECLIEGKERAYRDFGIRSELIVDLIRDHGPAIGRQRLDELTPYLGKGLIGIGLGGSEQE
FPADPYAALYHEAKKRGFRLTAHAGEVMGADAIWTVVEKLGVERVGHGVRAYEDPQLVSL
LKERQIPLEMCVMSNVRTGVCRSIEAHPIKQYHQEGLMVTVNSDDPTMFNTSISEEYLVL
VQKLGFTMSDLKRLSMNSIDASFMSAEDKERMKSQFEKEWQRLIEKHCGRS*
>LJUY01000046.1_4 # 3564 # 4247 # 1 # ID=56_4;partial=00;start_type=ATG;rbs_motif=4Base/6BMM;rbs_spacer=13-15bp;gc_cont=0.424
MKKPMFSVVPLLILCFILVFYGYSKNYSKSSQPAAVTKGPAVEIDGIKWTQVLYWDFANG
SYPSSWGWGDWDVVDGILEGQDPDGSISVYFFPFDHDANFILETKVQFIQKTSMHDVEAQ
LLTRDSRKLNYESGMVLFAKENNATVRHMANKIDYVYETFRVDMEINYREWYVMKFMVYN
GLVKAFVNDVQVYISNNSFPVGTYHEPHLAVKSGMAKFEYVKILTVK*
>LJUY01000046.1_5 # 4323 # 5177 # 1 # ID=56_5;partial=00;start_type=ATG;rbs_motif=GGAG/GAGG;rbs_spacer=5-10bp;gc_cont=0.494
MRAKSWTNLKHGRKFLLDSFFLASFFLVSAGVFEFSSSQEIEDQTPEVPLTRVIEVGGDY
GHYSDDLGSTNSQFLRFSIAKPDVYTWRFVTGRAYRFKDEAFDIGVSYTRYLPDGISLSL
GISTGTGEVISPEYRVDASIGMAFLEKDNLLASVGYTRSQSKAENRSDGVGLGLTYYMDD
HWILSASGRYDIGQPGETVSTSGGLGITYGVYRKRYIGAAVEFGDVSYLLIGPSEVLVDY
NSTTYKLYFSHYQTPSVGFHLRLDYERNSFYDLVGGSITLFKEW*
>LJUY01000046.1_6 # 5252 # 7168 # 1 # ID=56_6;partial=00;start_type=TTG;rbs_motif=GGA/GAG/AGG;rbs_spacer=11-12bp;gc_cont=0.536
MASPPRDVTTPAGSDPASAARTAAARSGLLAAFAGVSCFLALIQIFCVFFSLIGIALNQP
LAIIILVLILIISYLFATRFREPGTEQALTPSSKRANPLLTGVLKILGIGFLLWAGWVWL
QLWILASLRPPYDWDGLYYHIPAIHEWVLAGRVLWIGNMMDIPFVSYPMGVEVCTFFMHH
IFQTTRLVNACNLWYWPLAFLAVVVIASRLGARGIWKWLAGALVIGAPVFISQSVSCYID
IGFASAVMAAIAASCIFVFHKELSLWYKAILFAANVGLAAGSKGTGLPFAAVFFAAVIIG
LLCVYGFKYWKTWRRQILIGVLIVLAIGGYWYVRNTIKTGNPIYPLQLKFGVNVLIEGYD
HVLFNEANMPPWLEKYPPPTRMFISWLQLDAPISSYAPIGGMGYIWIAGALPAFFFLWIQ
ILRKRRSTVCPIGEFAFLTALVLTLLIVQPAAWWARFTLWLHALGLPCFAVVLHQVVSRW
PMAKRSFIPVLIGFLVICAAIWESQKTLQIEWKTGRIPQAQGTFGKFLSSQEYMFPGMAE
TSGFKAFLRARKIARSPWGRMGTLLGGVLAMPLGQREIRVLPRELEFEDISSLREAGVQW
VIWDVLGAGEVPEILTREAQEEHAYHPAHDVNCHIIRL*
>LJUY01000046.1_7 # 7893 # 8867 # 1 # ID=56_7;partial=00;start_type=GTG;rbs_motif=GGxGG;rbs_spacer=5-10bp;gc_cont=0.508
MSSTFVFSRIFTHSFFALLQGNLLGSRIHAQMWDDFSHNGMGLMMPFALAMALAPLSAQL
LEKLRFLFKDRIFFHRAYKKLPHFSVWTMAKLLLLVGILDVLIFIYHRELTHGFVTMVRG
ILLRCGIYTDLLYWPFLPVVIRNMPILDSACLFPSWHLALYTLVVALVIIVILPRLYRIP
RAIVVYFVLLSLLNVASAAFFLLAPHRFPYDIADFSMLYMGTQLGMWLLIPLVLAVVLAP
LPAYLFEKLLVIFLTVVYAVTFGAIRYAALLYLLNKVTVLYMAAMFFAVGPLIDFFYVVA
IYSVYVNILALRLQKAQEIWRWLF*
>LJUY01000046.1_8 # 8855 # 10138 # 1 # ID=56_8;partial=00;start_type=ATG;rbs_motif=AGGAG;rbs_spacer=5-10bp;gc_cont=0.530
MVVLILKLYIILVVLVMSIYAFRHYLFTINRLGGEQRLYYQDIVDSDLPTISVLVPMHNE
EKVARQSLEAILHCDYPREKMEIIPIEDHSTDGTEEILREFAAKHELIQPLYRQDGKRGK
PAALNEALKVARGEIILVFDADNLPTSGALRDLAISFKDPEVGAVMGRVIPINTRSNLLT
RLLDLERSGGYQVDQQARHNMKLIPQYGGTVGGFRRELALALGGFDPKVCAEDTELTFRL
FIRGWKVVYANRVECFEEVPETWRVRSRQIRRWSRGHNLTLFKHLGSLLRSDFLSRREKR
DGLLLLMIYTVPVFLFAGIVDSVILFFLGEMQIFESLLVFLYVAAYNSFGNFAPFYQIGT
ASLLDGITHRIRLLPFLMFYFVLNIWTITTGFFLAVSDRVRNNQEAPTWHKTQRFGNNNH
LNNNNLS*
>LJUY01000046.1_9 # 10135 # 11391 # 1 # ID=56_9;partial=00;start_type=ATG;rbs_motif=None;rbs_spacer=None;gc_cont=0.558
MKTYFLTLLAIVLITSLGIPTSAQEQDSRELADSAAVADSVAADAAAEPYRSWTPFLLLS
VFVLLIIIPFMPGFIEVTIPKDRYPLPVKNTRYAKDPRYLGKSARRILAEALEGKILEDG
QHAVLMSKEETLDVSDQMVVPINERVENVQYVRDDLQTEAGVRFNKEVFVGGKAHIGAKS
RLRTLACDGAVTMGEETRVARWLDAEGEITVGDGCNLGVSAASPRGISLGDRVQFKRLFG
NPVTTPDYIGRENTQPSTEPPRGAKIPNKIRTIKDTLDLHRRNLTLAEGEELEANLVVKG
DLTCDEGSRLRGSAKVYGSTVLKKNAMVMGDIFSEGPVTVGKGAVVLGNIFSQDAVKLLP
GARLGREGALKSVIGKKEVHIAQNVSIHGYVLTEGRGRVVREKSSSSRRSQPSDHIGA*
>LJUY01000046.1_10 # 11702 # 12877 # 1 # ID=56_10;partial=00;start_type=ATG;rbs_motif=AGxAGG/AGGxGG;rbs_spacer=5-10bp;gc_cont=0.571
MAKVAFIFGTRPEAIKLCPVILAFRDNSSLQSRVCVTAQHRAMLDQVLTVFGIVPDVDLD
LMRYNKSLGSLTSHTVNALDGYLTDEQPDLVLIQGDTTTVFCAALAAFYHHIAVGHIEAG
LRTGTKFSPFPEEINRVMASVVADLHFAPTELSRQNLLREGVPAERILVTGNTVVDALLF
ARSRVRSHPPAIAGLPAELETPRAERPLVLVTSHRRENFGAGLRSICRAIATLAKKFPTT
DFVYPVHLNPNVHQPVHNLLNGRRNIHLIEPLSYLPFVALMDRASLILTDSGGVQEEAPS
LGKPVLVMRESTERPEALEAGTVLLVGTDHEKIVAETTRLLTNRAAYEAMARAHNPYGDG
KASDRIVAACQDFLAVKSFRIIKPRISSRLA*
>LJUY01000046.1_11 # 13035 # 13835 # 1 # ID=56_11;partial=00;start_type=ATG;rbs_motif=GGA/GAG/AGG;rbs_spacer=5-10bp;gc_cont=0.544
MNPAEMEETQGEQKSSSKEHCIGSQPYDPKMLAKELEKSVCQGSQRKYYRLARAGHWYGG
IATADCCGCNLRCVFCWSGKPRNHPETMGTFYQPFEVAGALIDCARKRRYQLVRISGNEP
TLGREHLIQVMHSVERSGLAFILETNGILLDLSLAKALSSFSNLHVRVSLKGTDPEEFYL
LTGARQESFSLQLSALENLLVAGVSCHPAVMASFSSPDNMEHLRTTLRMISSDLVRNLEE
EIVIIYPHVARRLKQAGLRPRKSYRP*
>LJUY01000046.1_12 # 13989 # 15578 # -1 # ID=56_12;partial=00;start_type=ATG;rbs_motif=AGGAG/GGAGG;rbs_spacer=11-12bp;gc_cont=0.525
MEKGYLCLVLHAHLPFVRHPEHPDFLEENWFFEAITETYIPLLESFTRLSAEGVDFRVTL
SLTPTLISMLTDSLLQDRYARHLEKLIELAEKEVMRTRWQQEFHELALMYHGKFTSARQR
FLEEFGANLVSAFGQLQETGKLEILTCAATHGYLPLMNGHRPALRAQVRVAIQQYEQVFG
RQARGIWLPECGYEPGIDQVLKEEGIEYFITETHGILHASPRPKFGVFAPIYCPSGVAAF
GRDMESSKQVWSVERGYPGDYWYRDFYRDIGFDLEYEYIRPYLGSHGIRVFTGIKYYRIT
GKTDEKQPYVPQKGWEKANEHAGNFMFNRERQIEYLRDFMDKPPIVIAPYDAELFGHWWY
EGPEWLEMLLRKAAFDQTVFKMITPSEYLQRYATHQVTTPSASSWGYKGYHEVWLEGSNN
WIYRHLHKAAERMTELANEKVQPTPLETRALNQAARELLLAQSSDWAFMMKTGDVAPYAV
NRTRDHILRFLKLYRDTKNGQIDERWLGEIEGQDNIFPRIDYRVYGDMC*
>LJUY01000046.1_13 # 15586 # 16677 # -1 # ID=56_13;partial=00;start_type=ATG;rbs_motif=AGGAGG;rbs_spacer=5-10bp;gc_cont=0.531
MARGHLHSKTKKELQVMARQIGIPKWRSMTKKELVHHLWGKINHAAFSTISQPFSPEIQN
LEEQRVEAAKYDVRKSPQELPDQLPQELPSAYGDDRIVLMVRDPYWIFAYWEITPQRLQE
ILASLGSGLGEARKALRIYQVDGRDDNGQKAQRIFDIVITPGADNWYIKVPDADRSYYVE
IGLLSGEDHFTALAQSNVVTTPRSGMSDVLDEAWMSRQVDYEKMYALSGGLRMGESSLEL
REKLERLLQGEMASGAVGSWGMWSGYLGRRGRRFRFQLNTELVVYGSTEPDAEVKVGDKR
VSLRADGTFSFRLALPDGRQSIPVTSTSADGLEERTVIPIVEKSTRVLKPTIRKDPKRNS
QGG*
>LJUY01000046.1_14 # 16927 # 17877 # -1 # ID=56_14;partial=00;start_type=ATG;rbs_motif=GGAG/GAGG;rbs_spacer=5-10bp;gc_cont=0.549
MIRGTQLFLGAIVALALVLILQVGPVLAAHSLAIAPFQDRSSFKGSWDLANGIPRLLSAR
LGQVPGYRVADYDSISQILWEGDLGYRTLERPEDLEDVFDSLKVGFLVNGSVEEFTISRF
GIASPKVGGYEAYRACVQVSFSLRARDVESSLLEAEAEGLMKQKGLGLTLLGRPTEEMTE
YELLDELEFGSDPFMDTIVGKAMEALLTDMVEKIQEALPSLKSLSSDIGAATILLVEEGQ
VFFNRGYEDGIRLGDEFVVYSQGKELFDPETHELLGYSDKEVGRIRVTLVKSAHLSRAEV
VEEKEEVAVGNEVRAR*
>LJUY01000046.1_15 # 18276 # 19091 # -1 # ID=56_15;partial=00;start_type=ATG;rbs_motif=AGGAGG;rbs_spacer=5-10bp;gc_cont=0.499
MENVVERLTELATVYGLKVIGAILILIIGRIAAGIMRKVVRKILTRTNTDKSIVSFAGSL
VYALVIVFVIIAVLQKFGVETASLVAVLGAATFAIGFALQGSLSNFAAGVMILLFRPYKI
GDFIDAAGVAGSVKEIKLFTTILATPDNIKIIVPNSKIFGDTIKNITAYDTRKINLEVGI
GYDSSIKKAIEVLEKLIKEDTRILSEPAHQIAVAALADSSVNLVVRPWVKKEDYWSVYFD
LTRKIKEAFDENSIEIPFPQRVVHMASEGAK*
>LJUY01000046.1_16 # 19362 # 19817 # -1 # ID=56_16;partial=00;start_type=ATG;rbs_motif=GGAG/GAGG;rbs_spacer=5-10bp;gc_cont=0.511
MLKDFKEFAMRGNVLDMAVGIIIGAAFATIVKSLVEDIIMPPIGLLLGNVDFTNLFIILK
QGTIAGPYAALADAKTAGAVSINYGVFINTVITFIIVAFCVFLIVRNFVKLKKKEEAPPA
EPITKECPKCLSTIPIKATRCAFCTSELGAA*
>LJUY01000046.1_17 # 19907 # 20794 # -1 # ID=56_17;partial=00;start_type=ATG;rbs_motif=GGAGG;rbs_spacer=5-10bp;gc_cont=0.501
MRISIILLTVVAAFFVTTAVAADQWSRSVDANLTLAQTAYSDNWAGGEAGNLSWTFNSNS
LAERKLCPKVHTKNALKLSFGQNHNQDKETKNWAKPTKSTDLIDFETLFNFTLGAFADPF
VAGRLESQFLDASDPEKNRYLNPLNFTESFGVIKFFIKEDKREWSNRLGAALRQHVNRDV
LVDPQADKRETQTSNDGGLEFVSEFKSPIAQERITISSKLTVFQALFYSEDDALKGQPNE
DYWESPDVNWENIFTASITKYLMVNLYTQILYDKEVDKGGRFKQTLSLGLTYKLI*
>LJUY01000046.1_18 # 20842 # 21204 # -1 # ID=56_18;partial=00;start_type=ATG;rbs_motif=AGGAG;rbs_spacer=5-10bp;gc_cont=0.529
MKKNGAIGFILSILLVILGILLLAFGNGPVGIIPLLLGCGLVFLNVRRGRRGFLIFGHMC
IVLGCFLIAWGIYLLPYAQPTLAHIFLRPLFWGLFSVMGGLCANYYGFCQCVRAVRSWSS
*
>LJUY01000046.1_19 # 21339 # 21683 # -1 # ID=56_19;partial=00;start_type=ATG;rbs_motif=AGxAGG/AGGxGG;rbs_spacer=5-10bp;gc_cont=0.499
MGAAQDILKKRKANKERLEREALDLYNGFNELMKHYYKPGTLDRRYKELLAVAASVAMRC
VPCLANHANNALSAGASRGEIIEAAAIGVEFGGGPSFVVVRDHLLDFLDDFEGT*
>LJUY01000046.1_20 # 21819 # 22124 # -1 # ID=56_20;partial=00;start_type=ATG;rbs_motif=GGA/GAG/AGG;rbs_spacer=5-10bp;gc_cont=0.464
MMKAELSQEEEQLIHELLTWDQTHRPVERLLYNLFLILGGAIIVIHGFLSVQQLHDRIAF
WVSVPGFLLGLMFILLYIMGERRIREHRLWAHVLKKLWGRG*
>LJUY01000047.1_1 # 349 # 1581 # 1 # ID=57_1;partial=00;start_type=ATG;rbs_motif=AGGA;rbs_spacer=5-10bp;gc_cont=0.423
MVLNYIWIAFFLIAFLVASIKLIFLGDAEVFPRIIEMTFDMAKTGFELSIYLTGIMAFWL
GIMRIGEKGGIIRVFSRLVGPFFSRLFPEIPKDHPATSSMIMNFSANMLGLDNAATPLGL
KTMKEMQEINPKKDTASNSQIMFLVLNTSGLSIIPLTILIDRSVVGATNPTDVFIPIMLA
TFFSTLAGLIAVSIYQKINLFDKVILSYLGGITLFMTGVIVYFSLIPQEQIAETSNVAST
FIIFTVIISFVFLAMIKKVNIYEAFIDGAKEGFGIAIKIIPYLVAILVAIGVFRASGAMD
YVVKIISSSISFFGINADFVEALPTALMKPLSGSAARGMNLEIMKTYGPDAFVGRLSSIF
RGATETTFYIIAVYFGSVNIKKTRYAVTAGLIADAAGIIAGIFIGYLFFH*
>LJUY01000047.1_2 # 1760 # 3016 # 1 # ID=57_2;partial=00;start_type=ATG;rbs_motif=GGAG/GAGG;rbs_spacer=5-10bp;gc_cont=0.572
MLLPNKRIQTTAVKTNPASPQLMRKALAEDKEEPYMSRRKTTLTLFVLITLLAACSDIPA
SEEKRKETLLKGFPEASLTIFPVTHSKITGPVDKSPEYRKFADALERAFREEARETAGIL
GLLLEEKGYDRFEMTDTEFRFPEGKAARKERAAAFGKFVSELNLMTDYALCAEFTLHIEK
SYQEVYWVMVDAKGGIVWEDSQGPDDPDFLVENELAGCELVCRRLTPVMGLDKLPKKELS
EDKKEALREIRAKKPPSRSEFEAIENRLETMKKARGTARVLIRPTRVDGDHTEPKRAAHL
AELINEAGLWLATVAQTGPVLEGYGWPDESVVLWLFARAAREHAQQHPADSDYVLFADYW
LNPHGEVWAVHFVVLDRAGEWVIVDLQNSHQKDFQRISPKTLADCDRLVLERLKEYLR*
>LJUY01000047.1_3 # 3359 # 3871 # 1 # ID=57_3;partial=00;start_type=ATG;rbs_motif=GGA/GAG/AGG;rbs_spacer=5-10bp;gc_cont=0.540
MIDEKFKQIIQSKTGCAVVLAGSDSDRAHVDRIVASLKAFDIPHRVRICSAHKQPVELMN
LIEEYNAIGGSVAFIAVASGTDALSGILSFHALGPVISCPPDGPNESCLTNPPGSSNAYI
ERPENVGKFIAQIYAGINPTFRRHLEQIKAQKLHKLRKTDADLRAKSKGT*
>LJUY01000047.1_4 # 3874 # 4656 # 1 # ID=57_4;partial=00;start_type=ATG;rbs_motif=GGA/GAG/AGG;rbs_spacer=5-10bp;gc_cont=0.587
MSSRGLEALAGMEYPGRVIIMGRDPSGDHGVVVYAITGRSPSSQARRLIYDGQETVRSQG
TDPEGIKEGNERLLIYNCIRKFPDGLAVSNGTQTDLILETIEDLRDRGLHLAPTEILQRA
FARPHVMAGIDLTSYEPDEPTFTTRISGCLMNGAALSMAKRAPDGTTEREYFEVPLSPGE
GKLITTYAGANVDPLPSFRGEPLSVQLEGRSAEEQAEAIYNCLAPKDPQKDFRVAVAVAF
SHLRTSQMEVSIINRHAGEG*
>LJUY01000047.1_5 # 4658 # 5842 # 1 # ID=57_5;partial=00;start_type=ATG;rbs_motif=GGxGG;rbs_spacer=5-10bp;gc_cont=0.581
MRGTDVTNMKRAYRTSVEGEFPQELRINLQKELDLRYGENPNQPGALYRFQETSLAVLTD
IRLAKSGKGGLSATNLMDVCRALGILKFFPKPAVAVMKHASPSGFATQHGGSSLAQIYQL
ARDVDARSAFGSVVVTNRPVDKATAQAIMSSFVEAVAAPDFEEGAMEIFGRKKDIRAILF
SNLDKLPKFKGDDVTGWYDLKVLPTGRLVVQAPYLSSIRGPRDLICDPLVRTDQESYVVQ
RDPTPTELVDLLTAWYVNIGVSSNSVVFVKDGVTVGIGSGQRERVGAVEEAISRSYQKAL
DRKRVAQKAESFSWAPADMSWEQMKAELKAKPLEGSAMSSDGFFPFRDSIDTAAREGVTA
IVQPGGSRRDHEIIQAVNEHKMAMAFTLERCFAH*
>LJUY01000047.1_6 # 6215 # 7669 # 1 # ID=57_6;partial=00;start_type=ATG;rbs_motif=AGxAGG/AGGxGG;rbs_spacer=5-10bp;gc_cont=0.529
MAKKIILDPGRTFSEFCLLTGHTKRQGTISDVTLQTKLTDHLTLKLPLLSAAMTSVTGYE
MTLALGKEGGLGILPARLTVEEQVDIVRKIKDYEMGFVSEPITAREDATVEEVLKLVEQF
GHSKIPIVDRNNVFSGMFIQQHYWEIDVALQDPVASAMIPFGTQEISACQKPSITVDEAK
KLLKSNRQRYLVVLDDLNRLVKLAFQKDIEKIKVGAAITTFKGWRERVEANVEAGVDLIV
VDTSDAYSDFVVDVMKDYKKMGMPTPLCVGNVITYDGAMYLMQKGADIVKVGMSSGSICT
THREKATGRAPMTALIEVGKAREDYLQKSGRYVSLIMDGGITCSADMIIALTIADAVMMG
YYFNRFYESAGEKLDRGGQVTRDENQMASVVTWGEGSIRAKNLNRYGHVTRKTFFEEGVE
GTVPYLGRLKPTLKNDMMKIKAALSNAGCLNLEQLRANAVIELNSPYAGKIVGDAHDIAM
KDRS*
>LJUY01000047.1_7 # 7669 # 9165 # 1 # ID=57_7;partial=00;start_type=ATG;rbs_motif=AGGA;rbs_spacer=5-10bp;gc_cont=0.518
MCGVIGIIGNEPVCKDLVRGLHALQHRGIQSSGMISYSSVEQQFSPPIRGTGSSTEVFRS
DQGSSRDNVAIGHNRYATSGDDASRDAQPIYIQRPGLAIAHNGQIANYTSLRRKLEMLGS
YSFFTNCDVETLLFALAQNLILKKSHQATDTSSFVREKLFPALKITMDSQEEYSATGSYS
IVAIIANHGLLAFKDPHGVRPLSFARKDQGGIVQYAFASETTAFHFLKGFQDFQELSPGE
AIFVDFNLQVYSDKIYPQQEKFCPFEIVYFAQVDSELRGQKVYDARYKLGRSIASAFSHL
KDRVDAVMPVPKSPIPAAIALAKEWRKPYGGIVPRPSHSPIRAFQQEARRRKQSIDDKLI
FIRSHINRKKIGLVDDSVVRGETSKEVVSKLYDLGAEEVHLFLTFPPYIGICAGGIDTPL
QEELLLNGNGKEDIEQARKFIGSTTLNFLPSKQMLRAVNLTPETACLGCTQKKYPFDMSG
YSEFQALRKKHRVKACDG*
>LJUY01000047.1_8 # 9158 # 12136 # 1 # ID=57_8;partial=00;start_type=ATG;rbs_motif=None;rbs_spacer=None;gc_cont=0.537
MANRIEVALKIPDARALVRKRHLEGMGRSIKITGVWLVDVYTVDGDLSGAQLKAIAGVLS
DSITQRAKVDQPQSPAKFDWAIEVGFLPGVTDNVGNTAREMIEDFLKVEFRPGQGVYSSQ
ITFLCGDLTADDVATIARSLANPLIQRVHIKRRDEFQAYRGMDLVIPSVHLDSKPTADMV
EILGAADEELALIGKRGIADADGTRRGPLALDLTYMKAIQEHFKEQGRNPSDVELESIAQ
TWSEHCKHTIFSDPLDEIRDGLLATFIKGATEKIRQQKGKRDFCVSVFHDNSGAILFDDD
HLITHKVETHNSPSALDPFGGAITGIVGVNRDAIGFGLGAKPIANVYGFCFADPRDTTIL
YKGSNFTQRMLSPRMIMDGVIHGVNVGGNNSGIPTSQGFLIFDESYRGKPLVFVGTIGLI
PQKSHGRSAHMKRARPGDWIVMAGGRVGKDGIHGATFSSEVMDAGSPAAAVQIGDPITQK
KLSDAIVKEARDQGLYNSITDNGAGGLSCSVAEMARECGGCFVRLDEVPLKYPGLKPWEI
WCSESQERMTLAVPREKCGQLSDLLSRRGVEATIIGEFTNSGRCIVEYNGQRVMDLDMEF
LHNGLPKEAMQTVECRQVHREPDIPMADDLTDCFHAMLARLNTASFEFISQQYDHEVQGG
SVIKPLQGRGRVNGDATVIRPLLNSSKGIAISQGIYPTYSKIDTYHMAACAIDTAIRNLV
AVGADLEKLALLDNFCWCSSDEPERLSQLKHAAQACYDYAIAYGSPFISGKDSMFNDFKG
YDEDGKEIKISVLPTLLISGIGILEDVGKAVSLDAKFPGDLIYVLGETSEQLGASEYYAL
WGEKRGQPATGSSVPQVDAKSNLNLYRAYSRCLQEELIASAQSIHRGGLAMALAKTAMGG
MLGIDVWLESLPGTLSREDVALFSESQGRILATIHPNKRKSFEDLMRGIPLAQIGTVRED
DLIIMKGLRGNVIINTALQGALQSYKSTFRDY*
>LJUY01000047.1_9 # 12139 # 12939 # 1 # ID=57_9;partial=00;start_type=ATG;rbs_motif=GGA/GAG/AGG;rbs_spacer=5-10bp;gc_cont=0.549
MAQPQVIVLSGYGINCEEETQFAFELAGARAHIVHINDLIDGHRGLENYQILAFPGGFSY
GDDTGSGNAFAHRVKNHIWKQVLSFVQKDRLAIGVCNGFQIMVHLGLLPAIGGKFGTQQV
ALTYNRSARYLARWVDLEVQCDSPWLRGLRKVSLPIAHGEGKFYAPGKVLQELKARGMIA
LKYALGEVCTHLDLEPNPNGSLEDIAGIADETGRLLGMMPHPERAIDFTHLPHWTWLKEK
YKREGQKIPERGPGLKIFENAVEYFK*
>LJUY01000047.1_10 # 13397 # 13687 # 1 # ID=57_10;partial=00;start_type=ATG;rbs_motif=AGGA;rbs_spacer=5-10bp;gc_cont=0.371
MTKSYYVYIMTNKRNTVLYIGITNNLVRRVFEHKNDLVDGFTKKYRCHKLVWYQETSDVK
SAIIKEKQMKKWKREYKENAVIKINPGWKDLSADLF*
>LJUY01000047.1_11 # 14023 # 14607 # 1 # ID=57_11;partial=00;start_type=ATG;rbs_motif=4Base/6BMM;rbs_spacer=13-15bp;gc_cont=0.547
MAVQLKLSYATVYKALTTIRQSIWVHAQQDAGSLLGGEVEVDETYFGGRRKGKRGRGAAG
KVPGFGILERQGQVSVEVVPNVQANTVLGLAITKVRRGSIVYTDRYRIYDALMFCGYRHL
KIDHGKHFSRGRVYINGLEGFWSWAKEWVIKHHGISAHRFPLYLKELEFRYNHRDQDIFT
IIAQYLCDFVPNRD*
>LJUY01000047.1_12 # 15049 # 16017 # -1 # ID=57_12;partial=00;start_type=TTG;rbs_motif=GGAG/GAGG;rbs_spacer=5-10bp;gc_cont=0.541
MVLKNELLRWLLGGEPWVVYRTLSGLLGYDESHADVAAARQAVSKHRLIKPILGRQHRRG
YWGRPEDIHTWWPRKDTTFWIIGVLADFGLTLENPHMARSAEYVLDLQLPLGGFLGFEPQ
KAAECHTAILLEPLVKSSLGDDTRIHRAYQWLLSRQRLDGGWWCKDTGQIGAPREKEPSC
PFATMFVLSAMDQRPELRKHSASQRAVDFLLSCWDNKGKLKYPGHDSQIGTGWEKLKYPF
TDYRILKFLDVLSRFPAARRDPRTQEILNLLKAKSDEQACFQPESIVNVWGDFDFGQKKE
PSRWLTMLVWRVMRRFGKQEWL*
>LJUY01000047.1_13 # 16394 # 17374 # -1 # ID=57_13;partial=00;start_type=ATG;rbs_motif=GGxGG;rbs_spacer=5-10bp;gc_cont=0.608
MKVLVTGSNGFLGSHLVEELLRRGHRVTGLVRKTSDLRWLEGLDMDLAYGEISDSPSLAE
PAKEADVVYHLAAVTKARQRETYYRVNHQGTRNLLEVCARFNPSLEKFVLVSSLAAAGPS
PEGKLLGDTDPCQPVSDYGRSKLMAEQAAGEYQGRLPITVVRPPAVYGPRDRDFLAYFRI
LKKRLRPLLGFGERQLSICHVRDAVQGIILAAESEKSSGQIYFLAGAEDCSWDELTRTMA
AALAVRALTVRVPLFALHVAAFFSELFAPFSREEPVLDRRKAREWSHRCWTCDWSRARDE
LGYRPTVSLQEGIRGTVGWYREVGWL*
>LJUY01000047.1_14 # 17544 # 18728 # 1 # ID=57_14;partial=00;start_type=ATG;rbs_motif=GGAG/GAGG;rbs_spacer=5-10bp;gc_cont=0.561
MDIFEKCWNYKPAKIARKKGYYPYFIPIDSGQGSEVTSKGKNLIMIGSNNYMGLVSHPKV
IEASRAALEKYGAGCTGSRFLNGTLDIHEKLEQELADFTNKEAALVMSTGFQTNLATISC
LVAKGDVVITDRADHASIVDGCRLGFGKIVKYRHNDMNDLERVLKNIGDGPGKFIVTDGV
FSMEGDIVDLPRVVELKNKYNARLMVDDAHSIGVLGPQGNGTAAHFGLDDEVDIIMGTFS
KSFVSIGGFIAADFDVIDFVKHHGRALIFSASMPPASVAAVRAALKIIKAEPERRERLRK
NANKMREGFQAMGYNTGTSNTPIIPVLIGEDIKTFYFWKTLFQNGIFTNPVVTPAVPPGQ
ALIRTSYMATHTDQELDQVLEIFQRVGKELEIIP*
>LJUY01000047.1_15 # 18750 # 19919 # 1 # ID=57_15;partial=00;start_type=ATG;rbs_motif=GGA/GAG/AGG;rbs_spacer=5-10bp;gc_cont=0.562
MPIALDNSLYPPAIEKGQAQIQLLPVTSRGQLREFIKLPWKIYRDDPLWVPPLISQQKEY
LNPVKNPFYDHARVQLFLARRGDRSVGRIAAVVNEAHNQFHNEQTGFFGFFECVNDHAVA
KQLLDGARDWLREQGMQTMRGPANFSSNDEWGMLVKGFDMSPVLMMSYNLPYYPEFMDCY
GLAKARDLFAYRMFSKDGISDRLRSMAEKIQKKEGLIIRPINMKDFDAELKRIKEVYNNA
WVKNWGFVPMTDAEFDHLAKQLKPLIVPELVLLAEVNDQPAGFSLTLPDYNQALKHVNGR
LFPLGLIKLWWRSRKIDCARIMVMGVVHKYQKRGIDAIFYIKTFDVGTARGYTWGEMSWV
LEDNEMMIRALEMLGAKAYKTYRIYEMEI*
>LJUY01000047.1_16 # 20207 # 20416 # -1 # ID=57_16;partial=00;start_type=ATG;rbs_motif=GGAG/GAGG;rbs_spacer=5-10bp;gc_cont=0.524
MPIVINLDVQMAKRKMKLTELSNLVGISVQNLSVLKTGKARAIRFSTLEKLCQALECTPG
DLIEYRESS*
>LJUY01000047.1_17 # 20427 # 20978 # -1 # ID=57_17;partial=00;start_type=ATG;rbs_motif=AGGAG;rbs_spacer=5-10bp;gc_cont=0.536
MIHHKFLNPLGKALRFYAGFALTVFLLQLVGVLMYFINVWPGLRYTLSTGVTRFVGLAVI
LALVRSCLWIRIYWSGAGAFSILRLEGQSPHLADHISPVLKTLTRLLVVSCILDLCFVPV
IFLSDRLLPFSVSGLWLGLVDLSILLFPQAFGIAALILAFLAHQYGQLLRERSQMKEEIE
LTI*
>LJUY01000047.1_18 # 21672 # 22187 # -1 # ID=57_18;partial=00;start_type=ATG;rbs_motif=AGxAGG/AGGxGG;rbs_spacer=5-10bp;gc_cont=0.566
MSAMEVTPDEVERVYQRLQRETEEGGYHLNPDVEFVQDLIRGLLTNEKRYGYWACPCRLA
SGIKEADLDIICPCDYRDADLNEHGACYCALYVSQEVLDSKRRLSSIPERRPPLEERKKA
KVEISKPPAGIGSLPLPVWRCKVCGYLCARETPPEICPICKAKKERFEKFI*
>LJUY01000047.1_19 # 22187 # 22471 # -1 # ID=57_19;partial=00;start_type=ATG;rbs_motif=AGGAG;rbs_spacer=5-10bp;gc_cont=0.505
MAEVTHVEGSNKKHKVMLYALSTCGWCKRTKRLFNDLSVEYDYIDVDHLRGEERQKTREE
ITRWNPMCSFPTIVIDNQRCIAGYKEDEIREAVA*
>LJUY01000047.1_20 # 22477 # 23037 # -1 # ID=57_20;partial=00;start_type=ATG;rbs_motif=AGGAGG;rbs_spacer=5-10bp;gc_cont=0.537
MDVKEVIHRRRAYRSLNPVKITEDLIEDLAECAQLAASCFNNQPWRFVFVHDPQVLREMH
GALSKGNEWIHYASMIVVVFTKKDLDCVVKGREYYLFDAGMATAQMILRATELGMVAHPI
AGFHEDKVKEILGIPKDMTVITLVNFGKKRDQLRPVLSQKQREWERERPERLPLEKFVHI
NSYGGE*
>LJUY01000047.1_21 # 23280 # 23588 # -1 # ID=57_21;partial=01;start_type=Edge;rbs_motif=None;rbs_spacer=None;gc_cont=0.498
EKNQAKFDSLNTVAVGLSVDSVPCKEAWAKSLKIKNTRLLADFWPHGGVAKKYGVFRDKN
GIAERANIIVDEKGTIVFIKIYPIKELPKISEVIKFLKTMNR*
>LJUY01000048.1_1 # 2 # 139 # -1 # ID=58_1;partial=10;start_type=TTG;rbs_motif=GGA/GAG/AGG;rbs_spacer=5-10bp;gc_cont=0.391
MPIHYLNIRLDEFVIMPDHVHGIIFIENDPDYHVGAGFKPAPTKNP
>LJUY01000048.1_2 # 384 # 2657 # -1 # ID=58_2;partial=00;start_type=ATG;rbs_motif=AGGAG;rbs_spacer=5-10bp;gc_cont=0.559
MELTGFSRRKPSLVFLLVFLALAPACRERDDGRILIDVWDFPRPGPHGMASYAKDHWEFQ
LLDRFQEMHPEVKIRFTRLSWTKGEQKLDISVMGNTPPDVAGSAMKFAYVEKGILEPIDP
YLTPEDRQDYYSAMLDAFTYKGHVWAWPWYATVYTMVLNKDIFAERSVELPTNGIWTWEE
FVEKMQRLTFDRDGDGKIDVYGVGFNVMPGNNEAWAIIYGEGGRSLSPDGKRFTFDSPEA
IRGMQKLIDLEHKYHVALPNTGGLTQDATWNLFGTSPGKTAVTCQGTWSISNLVNTNKKR
SENNTKWIAQGKPDMVRPLMNFAVACFPVGSSGQLLTASPGIGNWVVFKQKDPEKRRLCM
ELARFLTNGENQEYCRYLGTFPTRRSAADLYTDDPERGDYMRIVQQALPNMVIRPFHPLW
QKIDERIARQLQLAMLGRKTAQEAMTVAKQEVEELLAKSQTGDLGMANRKVWAYLLGTII
ATLLAIAVFLPRARRRFLGTVRKHIWAYTFLLPDFFVFSIFIAIPVVLAVVIAFKHFDPL
AGILGSPWALLDNFKTTFTDKVFWISMRNTFIYTVVMVPWGILVALFLASLIYPLSMKAQ
TFFRSAYYLPGVASAVVIAMVWKWIFDPTWGLFNYLFGLAGLGPFPWLSSPSTALGSIML
SGMLAAPGGGVILYLAAMGRVPKVLHESAKIDGASAIQRWWHITLPLLKPVTLYLTVVGT
IVGFQIFAKIFIMTNGGPGYATNVLVLSIYRLYSSSI*
>LJUY01000048.1_3 # 2872 # 3513 # 1 # ID=58_3;partial=00;start_type=ATG;rbs_motif=GGAGG;rbs_spacer=5-10bp;gc_cont=0.562
MEILASLADSLIRGQADEASLLTTRGIKEGLEPLEVLNKGLIAGMDVVGQKFRDGELYVP
DVLVAARAMRAGMDILRPLFAKGDVRPVGKVILGTVQGDLHDIGKNLVGIMLEGAGFQVI
DMGTDVAPEKFISAVRDHQPRVLGMSALLTVTMMGMKTVLDAMDSQGLRKGVVALVGGAP
VTQRFADEIGADGYAHDAVSAVSKVKELLKAGR*
>LJUY01000048.1_4 # 3658 # 4713 # 1 # ID=58_4;partial=00;start_type=ATG;rbs_motif=GGA/GAG/AGG;rbs_spacer=5-10bp;gc_cont=0.570
MSRKNEPNFERLRTALFAGQPDRVPLLELSIDCSIKEKFLGRPVRNLRDEIDFFARAGYD
AIKLSPLMDINPDHREPREDWRTTDSLEFNRDRVWAPEGAGMITSIEELESYRWPLPQEI
DYSPFETAAKLLPPGMKIIGQYGDIFTWAWTLMGFETFSLALVDNPQLVARMMSTLGALI
TDMFATMADFQEVGALWYSDDLAFKTGLLVSPQVLRSHLFPWMKKISQLCVKRGIPFIYH
SDGKLDQVMDDLLDCGINALHPIEPQAMNIRELKREYGGQICLVGNVDLEYTLTRGTPQE
VAAETLALICDVGPGGGYCMSSSNSIPAYVPFANYQAMIETTLQHGWYPLD*
>LJUY01000048.1_5 # 4931 # 6793 # 1 # ID=58_5;partial=00;start_type=ATG;rbs_motif=GGAG/GAGG;rbs_spacer=5-10bp;gc_cont=0.532
MLPITRKIGISLLALGLLVLLCEVGPGQAQVSQIWTETTEEDFASGIGVDTISVDIRTSP
GDIILAEPQENFAFGKSAEDGGDGNASYPPRNLLDENLATFWLSKTQQPLGVSIIVDLRA
ERLIEQIHILGYIEIFRIRGYRMSVSLDKVKWVTVAENPDNPTMNVFETIEPTVARYVRV
TIITIDQVHAVAISEIQVFGAGFAAQGSYFSEAKDFGTLTNFGVATWGAEFPDPDMDITL
QFRSDSVQVLNDGGVLEDTLKLANEMAELVPGSEVVTDESEMILYNRGFDYDIDYQKGLI
WRLETSTIDSAALIMVDYSLWNGWSEEYYSDPDSDPDSTLFRVTEPRRYLQYRANLFTGT
INTPKLKEISIKYSTSSLAQRALGTVVPNEVPIMKESTVTYLLQFAFGPTNLGVDTVIVL
TPSPARISEIRLNENPLTGADYEDFSTREKIKIGFTQPILADSTATLEIDFRTTLFLSLN
AYPAQIISNDTPDNPQFVEQGEATWVISTTGIPTGPLVSVEAKPNPFSPNGDGLFDEAFI
SYFVAKIAYPQPVSVKIYNLNGDRIRTLRDQKDPAFSYEIPWDGRDDSGDLVSPGVYIYQ
VRVNTDSGTEVVTKTITVQY*
>LJUY01000048.1_6 # 6814 # 7773 # 1 # ID=58_6;partial=00;start_type=ATG;rbs_motif=AGGAG;rbs_spacer=5-10bp;gc_cont=0.540
MTGRRRKKIVLLLLICVPALLWAVQAQAAFIDVGLGARPVGLGRAFVGLADDANAMLYNP
AGLAHLERMELTSMYARLYPGIEDDKLHLGYVGVVKPVKGFGTLGIGATNLWADLYGENI
FYLSYARKMSTGLSLGGSFKFLRWSADGYTDPEGLSELGHSWNGWTFDVGLLYSLRSEKL
LRFMGADGLQLGLSVLNVNQPSTAKNGAEDAKLPIGFEGGLVYRRGNYKGLLSFSRRDDM
SRLHFGQELDLLAQGSRSGSASFQIRAGAFKTLSEESGGELDFGCGFALRNALLDYAYVF
PLALRDVGGCHKVSIGYTF*
>LJUY01000048.1_7 # 7819 # 10431 # 1 # ID=58_7;partial=00;start_type=GTG;rbs_motif=AGGAG;rbs_spacer=5-10bp;gc_cont=0.522
MVNRVKLGRNLVIPLALFLLSLPSNLWGQFIEPPGGSDEVYENYASELYKSYSQEFETIK
HYDDFGNYLVEGLDVFELEQRRPGVGRLIKYKYYRNYFNNLVISQDTYKGFATSLIVGDA
VRTKFTSLTLDRSRLNGVRWDGATRKNQFTILGSRLSSPIIMPIEQDLQVTSISVSQQWP
RYLFGGHWKTEVGDILKLGATYLNLSQIKSEEESKERNFLKGDVTEAEPREIYLRFTDDS
PESDWGALIYGPPSAILTYEEGNVRKRMAIEAIPERETTYPLEVNGEDSFVFTYPIKWEE
DVVAISVDFAAVVANDFQISAAHAYAAGINPDSLTDNTFFKVYERARGDVHDQSNKQVVH
IRYGLDTGISIYGIDFQAYLGGLEIKGEYLINTRHSKYPLLPGDRYTEKSKAWYVHLKTR
QGPFTLGGEVFRVDPDYATSLDIYSREAYLSPYSPASDTSGGVHDWLVDDNDDNDRYPDG
WPFWSSGTGDFQSLFYGRNGWEVWNPENPKPDAGIFPGLDENNDGIPDDDQNTNNIIDYY
EYFMMYYRDPPRFDFGDDWNNNGIIDSREDDVKPDHIYDPDLKGHHLFLSLRPFRDMDFT
LGRIRQEQIAGGGQNFINYGKLLYKLDFPRYGKVQLYHVTKRVQDDIPNPTFQFPEGPAG
FISFTQSEFTLDPVLMRNSVVHTSYVGTQFLGIRGLNVENNLKSDVNRMRTTPYHEKATI
EYWGGVHKIDYNLKPLPRLTISPQLKYRWEWEQENLATEEDETLRHQYWVMPILRIDYEL
TPRTIIRAGLQGDPFFLDDKAFMHRYRNKLDPSESQNARIFKAMVTQAADYFGYKVYFNA
GFEIQRIRFLEDPDKEPDYSNIWVTVLAGW*
>LJUY01000048.1_8 # 10459 # 13584 # 1 # ID=58_8;partial=00;start_type=ATG;rbs_motif=GGA/GAG/AGG;rbs_spacer=5-10bp;gc_cont=0.526
MIERLLILIITASIGLSMVVPSPQELTAYFKEGQGLFAIEDYRGAIQKFQRIVKTESRLL
DEENVMVPVTLEEELHVPVQLAATYQLGNSHKKLGEFDQAVIHFQKVVQEAPLEQLRSLA
QFQIISARYEQQEYHKAVEEARQLVETFPQSRYLERALYNMGWAYYRLNQYPKAIEAFSE
EIEKFPQGDYAARAQYQIAQSHYDGENYSQAIESYREVIDRYTPEEFSEQEWSKALLSRL
RKRSQAERSVLKGLEEQNLVELSAKAQLQIGECHVKLGQPKEAIEAYRGVTENFLPLTDL
VELAYLKMAETAMEADGLEASVKIYRDALDNSSDRKFQAKMQYQIAKLYFQQEIFEQSAM
EYQIYIDGYTEEGPSIGFSAEDAQYAIGLSYFQAKMYERSIEEYQKVLDQYPDSPLVAGA
LYSIGLNHQMLKELEQAETAYQKVVDNYPEHHQTPPALLQLSRLYFEREEYQDAKSSYRR
LLENYSDSTQVEVAVVLYELGLTCRNMDEIEEAASYLRRIEPTSELFAGAVSEINEMFIK
KGDFQQAEEELAEALAKTEDQTAIAQIRYARARLYVAQQEFRRALDDFSYVIDHLEDQNL
RINALFGRGVIHYQFEEYQEAIPDLELVMTSQADPNLKKEARQKLGISYLKTGQKDRALS
LAQRLQESATDPTQKAESFLIIADLYYELKEFNLGVKSAGQALSLEGVQDELKVQAYYIT
GNCWSGMKNYLKALEAYSMALTKYPNSAYRADLLFQSGIMSYNLEDYEASATKFERFAEE
FGEHPNMVFALYYQAYSHFRRGLWQDARMIFSRLTSKYPNSEMVDEAHYQVAECFYNERQ
YHKALEAYHLILRDYSESRYAEDALYNVAWCQFQLEQEEQAVATLQQVVIRFPQGDYSAD
AQFTVGDYFYNKRDYAQAEKAYQNVIDLFPESPRARQAGALIHELNQITSYLAYQEAVVL
FDEKKYLAAIKAFQGIIDEYPRTDVVVGAWANIGASYEQLSRWDDALEIYNKVIDLYGDS
PQHQDAVAFAMEHKEWIEDTF*
>LJUY01000048.1_9 # 13641 # 14441 # 1 # ID=58_9;partial=00;start_type=ATG;rbs_motif=AGxAGG/AGGxGG;rbs_spacer=5-10bp;gc_cont=0.558
MFKLIVQGGPLMVPLVLCSFLSVAFIIERLWSLHKIPTKTEANDCLMDASKALKNGGIEE
AKSFCGRLKGILPFVFTLVMDRYDALSHETRTIGEIRDELIATTEEAGRSYLERFLPVLS
TVGGVSPLLGLLGTVTGMIVAFKSIASVGATGDPQTVAAGISQALITTAAGLIIAIPTVI
AYSYLRQRATKILVGMERFSHGFVNSLITEVGRFVSYKETLKMAYADGGLEEGEKELLHR
KRVLLNISEEKAAQLEKEVKKELGSV*
>LJUY01000048.1_10 # 14467 # 14877 # 1 # ID=58_10;partial=00;start_type=TTG;rbs_motif=AGGAG;rbs_spacer=5-10bp;gc_cont=0.509
MARTQSKLSETKLDITPLVDCVFLLLIFFMVTTVFSTTPGLRVDLPKAAESDMPPEKDLN
IVISKDGELELNGVPCTMAELDRALLEAKEMYRSKVLIIKADKKTYHEVVVDVMDAAKGV
GIDELAIATELEEEEK*
>LJUY01000048.1_11 # 14884 # 16155 # 1 # ID=58_11;partial=00;start_type=GTG;rbs_motif=AGxAGG/AGGxGG;rbs_spacer=5-10bp;gc_cont=0.543
MRKHLIPPRMLLNRSDRIELEAPGLRPRKALYWSLLISVILHTVIIFYQVELPERRKPVR
KPISVKFVQRAPRLSKPLELMKRPVVVQRQLTRKITRPKSVIPRTIRTAAVHGGTALASL
AKPGEAVERTLAPQRLELGPEIISGDVENIKEPEVTNLGEDLLDVSDMDTGRYRAQVVVN
PEDKRDIKGYFHMDLVKYKTSRTDYGGDPDWNTSPRAMANLADYLETYTDVKVDIKQRFT
MDSKDLIRLKVPLIFITGHFQLEYHAAEARNLGEYLRAGGFLLVDDSYFLRGGPFDMSAR
ALIKDALGEDAVFEKLPGEHWLYHCFFDFDGPPAGDDIARGPYPGRGVQTIYEYLEAIFL
EGRMVVLFSNKSLNNAWNGDWRINPASRGGPINDTRQMQFGVNILVFTLTQPGGFAQQAQ
VYQ*
>LJUY01000048.1_12 # 16358 # 17125 # 1 # ID=58_12;partial=00;start_type=ATG;rbs_motif=GGAGG;rbs_spacer=5-10bp;gc_cont=0.520
MSCPSRVSHLVFFICLALILMSCAGLVPPKVRLRSLLIPASSELGEGYTQEADGMLAYQR
QGMKVTVQFVTDEELNAMFPEHSDKGLASTNPYTYGNWVDPELGYTPNRFTVFKVTVHNY
TLPKINLNPAEVVLTSDRGDRLPSYVRESKEIGHLSFEDYYRELMGRSGVEENRFAERMG
LIRQTLYVDGKVFKGDMKEGFLAFDPLDPRVKKAQLILKDFVLRYDANDWPDQLIDLTFP
YDRQVQQETEEKAKK*
>LJUY01000048.1_13 # 17132 # 18997 # 1 # ID=58_13;partial=00;start_type=ATG;rbs_motif=GGA/GAG/AGG;rbs_spacer=5-10bp;gc_cont=0.581
MRLAQYIMSSRRISKSLLLTIMALVILGFTLDTSWAANPEGRAVWVTRWEYTSATGSLLS
SSHKARIRRIMDRAVAGHFNVIVLQVRGQGDAFYNSNYEPWAFELTSTSPSGLGQDPGWD
PLQYAIDQAHQRGLELHAWLNTFNAWRGTTPPPTGIQPEHMYNVHPEWLCADWNGTPMPL
NSDYVSFSPGNPEVIQHVHDVAMDVVQRYDVDGIHFDYIRYPRDVYSRDFATDSLFFEAY
GIYPDENTELWKDWQRDRITTFLQNFYWEVISVKPMVKISAAVIGRYNYPSSGWDCYNTV
YQDARLWASRGIVDYLAPMIYWSLSEFAPLIHEWTHYSYGRHVYAGIPAYKMDEFMGGWS
EIEAEIDTARAANAQGVLIFRSGSLDPSSGYYWTELGTDRFRTLATVPPMWWKDNVPPNS
PDNLAVNKAGGQYQLSWESPPPASDGDEASYYGVYRTTGLAIDVDDPDQLIHLSVGPSTG
FTDTSADSGTAYRYAVVAYDDGDNESAPSQEVTTAVELVQENTLPRTSTLLQNYPNPFNA
STIISFQLAGHEKALVSTTVKIYNVLGQEVAILVDGTLKPGQYQTLWDGRNLRGDEVASG
VYFYRLQAGNHHQTRRMMLIR*
>LJUY01000048.1_14 # 19097 # 21742 # 1 # ID=58_14;partial=00;start_type=ATG;rbs_motif=GGAGG;rbs_spacer=5-10bp;gc_cont=0.576
MKHFIFSMVLVVFSLAFVTQAPAQVTERDTLYVDNSQGEPFYIETGTPWQAGTPGWEGEH
RLVLLDDPSNINQTARWTPDISTAGYYAVSFYLPYTSNCRNHCLYIVSPFGTTPDSSWHD
QNYNSGNWINLGVHYLLAGSGNYVEVVNDSTSTTGYAFRADATRFILAPDQRDIEPGQRH
IYNFGEVPLLDSKDWVLRIYNIGGTALTVDQVTFGTAAFALQDPTTPIDIDPRSYQDFTV
RFLPFAEQTFNDTMRIISNDADEPSIPIALTGDGVGQYAVVNNDDGPPGYVEEVGEWQNS
NGAASCPGITNAGSRYSVLSTNPGATATFTPDIPVEGLYNIYFCGPPTANASNHALCVIR
PFGTVPESVWIDQNNNYAACEWMVLGNYYLIAGTLNNVSIINDGTGAGYCIRADLMKFVN
VPDFPVIHLPIDDHTFTDVPVDETEQWAFEIQNLGNGDLTISNIINTNPDFFTLESPTSF
PVVVPGLGNITATVSFHPTEIDDFEAILRIASDALNSDTLDVFLDGNGIGNFVQVDDTDL
LGFTMGHYEDGIPVADTSTWELSTSIYGIEGTSLYTALLSNPGAFCKWQPDVPSTGIYDV
YASSVPSQNSCDRTPYFVHYSLGLVDTVQVDQNTTTSENVWLYLGRYDFQQGTIGYVELI
VDTTIIQPTPADTVVVRADAIKLTEAPTGVFLSSFFAQVEDNQVTVRWATTDEYHLHSFN
LYRLTQEGARPHPKNRINERTIQGKSPYSYVDDGVELGTIYYYWLEQIDETGASTFHGPA
VADLSGLVPTIYQLSQNYPNPFNPETTLRYALPRDEKVQLKVFNIRGQLVKTLVNEDVRA
GHHNVVWKGRDDADQIVASGIYFVQMQAGDYRQVRKLVLIK*
>LJUY01000048.1_15 # 21759 # 22031 # 1 # ID=58_15;partial=01;start_type=ATG;rbs_motif=GGAG/GAGG;rbs_spacer=5-10bp;gc_cont=0.593
MTKKTLIAVVLTLLYLSSPAFGDVLKAVDGPRPLTAQDQYFMHPIWSPRGDRLALAGQNY
QGLWVINLRDGQLRQISDQLGAGFGPSWDPD
>LJUY01000084.1_1 # 2 # 490 # -1 # ID=59_1;partial=10;start_type=ATG;rbs_motif=None;rbs_spacer=None;gc_cont=0.575
MTFIDKLRQAARRNNSLLCVGLDVDVDRIPKVLLSEKDPVETFNKAIIAATSDLVCAYKP
NVAFYEALGEAGWRALGQTRREVPEEIPVIADAKRGDIGNTARMYARAFFEDMGFDAITV
NPYMGFDAVEPFLKFGDKCAFVLCLTSNPSAQDFQRLSGERGP
>LJUY01000084.1_2 # 932 # 1324 # -1 # ID=59_2;partial=00;start_type=ATG;rbs_motif=GGA/GAG/AGG;rbs_spacer=11-12bp;gc_cont=0.603
MLVVMASCSPAPRYTSAVQPWVGSSPESLRRVQEGVASFYGEDFHGRKTANGEIYDMHAM
SAAHRALPYNTRVLVTNLDNGKKVEVRINDRGPFVKGRIIDLSYGAARKIGMVGPGTARV
RLEVLEMGGE*
>LJUY01000084.1_3 # 1452 # 2384 # -1 # ID=59_3;partial=00;start_type=GTG;rbs_motif=None;rbs_spacer=None;gc_cont=0.595
MAVDLSIELGALRLKNPVLVASGTYGWGQQYRDLLDPNLLGGLITKAVTQHPREGNSPPR
IVETSCGLLNSIGLANVGVKAFIREKLPFLQSLKTTVIVNVAGSTPEEYAEVARQLEGYP
GIDALEINISCPNVREGGLAFGSDPKAALRVLSTVRRTTKRFLIAKLSPNVTDIVAIAES
AVDAGVEAISLINTLVGMAIDVPRQRPRLSTVLGGLSGPAIKPVALAMVWKVAQKIDLPI
IGVGGIMTAQDAMEFFLAGASAVEVGTANFVDPQTPLKIIRGLEEACVQQGLKRIRQLVG
KMVIETDTNI*
>LJUY01000084.1_4 # 2417 # 3160 # -1 # ID=59_4;partial=00;start_type=ATG;rbs_motif=GGAG/GAGG;rbs_spacer=5-10bp;gc_cont=0.565
MRVWHEDDDFWRTMAPYLFAKRRWEDAPTEIDGLLQLADISPPSGVLDLCCGLGRHALEL
ARRGFRVTAVDRNAEYLAQARTQAEKEGLEVEFVQEDMRRFRRSSAFHLALNLYTSFGYF
EDPQEDRQVAQNLYASLKPGGNLVMEMMGREVLTRIFRDRDWQPTDDGGFLLEERQPSSD
WTWMNNRWILVKKGEVKEFNISHRIYGGADLARVLLESGFQKVMLFGDLQGSPYDHKAKR
LTALAFK*
>LJUY01000084.1_5 # 3368 # 4177 # -1 # ID=59_5;partial=00;start_type=GTG;rbs_motif=GGAG/GAGG;rbs_spacer=5-10bp;gc_cont=0.565
MIEAFQLGFMQRALITGILIACLCALFSVFVVLKRLSFIGVGISHSAFGGVALGFLLGID
PTITAIIFSGAVALLIGFINRQGRLHEDTAIGIFFSLTMALGIVFIGLSRRYNVDLFGYL
FGNILAVTGGDLLLVVILSPIVFVLILSLFKELLFLSFDEEVAQVSGVAVSPVYYLFLLA
MAVTIVIAIKLIGIVLVSALLVLPAATARQLTDHYRGLVFYSVATGVVSTVLGLFLSYQL
DLASGATIVLFAGALFFTSLFIARLREIR*
>LJUY01000084.1_6 # 4170 # 4949 # -1 # ID=59_6;partial=00;start_type=GTG;rbs_motif=GGAGG;rbs_spacer=5-10bp;gc_cont=0.549
MNASVVDIKDLWVSLNHDFILREVNLSIQQGTFLGLIGPNGGGKTTLLHVILGLVKPDRG
QVRVFGHPPGHHKNKGIIGYVPQRAFADLSFPVSVFDVVLMGRYSKIGLWHKATAEDRRR
VLEKLEAVEIIHLRDRPIGHLSGGEQQRVFIARALACDPQMLLLDEPTSGVDTKAQGTFY
QLLGKLKEVLSLTIVLVSHDIGVIPYHTDEIACLNQKLHHHGKCTEVLDGKVLSKVYGCE
VEMLVHGKIPHRVIGEHSD*
>LJUY01000084.1_7 # 4946 # 5863 # -1 # ID=59_7;partial=00;start_type=GTG;rbs_motif=GGAGG;rbs_spacer=5-10bp;gc_cont=0.582
MRRPAITIVLFLSLGLLWGCFSPPSSNDKVKVTASIFPLADIAASVGGDWVEVQVLIPAG
ASPHVFEPTPEAFRQFAKTRLFVMVGAGLEFWAQELIAAVADETPAVVRAADGVQLIQMT
AHQEEGSEPHLHDHGLGNPHVWLDPMVAISLAENIGQALMHLDPEHSQEYGEHLTTYQEQ
LRALDEHIRETAGQFRIKEYVAFHPAWSYFARRYGLVEVGVIQESPGREPTPKHLQSIIR
TIQDHGIRAVFAEPQFNPSAASVLASEANVRVLILDPLGGPDLPGRDSYIGLMEYNLKMI
REAME*
>LJUY01000084.1_8 # 6088 # 6585 # -1 # ID=59_8;partial=01;start_type=Edge;rbs_motif=None;rbs_spacer=None;gc_cont=0.576
PRTRTTLVVAGGIGVAPLFFLAESLIQRGMPLHFLLGARTQAQLLCRLQLRNLGVHLMTS
TDDGSEGFPGLVTQLLEKFLLQESFGPHSTFVCSAGPEPMLSQVSSLARKFGILGQISME
QQMACGVGACLGCVVACRFRGKGRRYRRVCTDGPVFGLEEIAFQQ*
>LJUY01000085.1_1 # 284 # 733 # 1 # ID=60_1;partial=00;start_type=ATG;rbs_motif=AGGAGG;rbs_spacer=3-4bp;gc_cont=0.518
MKRREFIRNSGLLLGGASLVGCGLFNCAKKEEKMEEAGEPTPEMSRLDMIKKDMMEKQGL
SEAEVAAKMTEFQEMLPEVKQMCICANCPSYVEGETELGFCHALVGKSSKITERKSCICP
ECPIYKKLGMKRGYYCLMGSKLELDLAEM*
>LJUY01000085.1_2 # 685 # 813 # -1 # ID=60_2;partial=00;start_type=ATG;rbs_motif=GGAGG;rbs_spacer=5-10bp;gc_cont=0.535
MKRHRFSAPYAGSKTVPSQADITIVEDYISARSNSSLEPIRQ*
>LJUY01000085.1_3 # 857 # 1315 # 1 # ID=60_3;partial=00;start_type=ATG;rbs_motif=None;rbs_spacer=None;gc_cont=0.562
MGTVLEIRDRVALVSTEAKGACHSCSARGVCHLGGSKTMVAETWNTLGAQVGDTVRISLG
SRSVLGAAFLLYMVPLLFFLGGLILGQTLTSGQTWGVILGFLCMVASYVGIRFLDRRLSR
AEKFRPEIVEIVARESPKASVDKGGSAGKEGI*
>LJUY01000085.1_4 # 1312 # 5256 # -1 # ID=60_4;partial=00;start_type=GTG;rbs_motif=GGA/GAG/AGG;rbs_spacer=5-10bp;gc_cont=0.584
MSKTDLMAVCLALGKCCLTGFVIIILLGGVGLTWSNEATFPIKSASPLGLRNLVSAGKRV
GRAALRGVATADYRAYDLDDLFALEQVYLPKIALPAERHPSLLFSQDQIDLIRQRILREP
YARWWKHILREANSSLVTNLSDPHLEESKRALAAKSCAFAYLITGKSSYLEKAREGLLHI
SPPPAVTTPEGGKTGAGWGDWVRASNLMLIYCVAYDLVAENLSPRDRLLVAEKIAAETDQ
LYRNVKFAPPNNHKTLMAAAVGTAALTLSSYGRGEPQAWLDAAMINLRSGLAQIDQDGSY
REGLYYAGYIARVLFPFILYLGKTTGYNLFRLGRIERFVQWVIRTSKPDGSIPLFDDAWQ
ESRIYLPILVGQSRLGGVARWIYERERPVASGLLREVEFICAFDDRVPPEPPPWERTAFF
PDGGMAVFGDSWASDGIYLLLLGEGEKALASGHEHLDPGHFILQAHGQDLLIDAAAGPRG
GLGDGRSWYLSSEGHNMLLVDGKGPSGNPFLGDPSGGQLLHCFRTPQISGAGVRTRYRGA
EIQRTVHFLGHHYFLIFDRLSSPDTHEYELALHGLGEAFMQEPEKVSWSTAPTSLEVDFL
SPEKDPLEISLRTGQHSPRWKQKKSHTYIRAKKTPRREAQFVTLLLPQGGDRCQLKSTDI
PVTSSPRAQVREISGEPLSGARHLVIASDGGTTTAEGVTTDALVCVTGFGADGAKQFFIN
GQGTVYAHLSDTCYISDNPVTVSLVTEGNRWFGYVDAGDRQVTILLDIGFDPGHVRFGQF
PLEYEYRHGKVKLHLEGSGPLELGDGPPQVFTPQESKDHYPFLEQLAWQDEPMARWEELS
PEGRFLVQIQALDVAREQVNGPLGRLSQRLGLGPDGPDKALGMTTGLADKVYDPRNWARL
NVPEHLEGTSTWGEVELSYYQDGYLTKEGLRLERLEGQLDAKGSASVKVGHYSPYPEVKH
ERLSLEVGTISLATSLERIQDQRRHQFWAFHRPGEMIWGVQGYTQKGSDMYGVDLLLRGP
SLTAEASQYRGAGRSLGRRVLFSHRGRTFSPQAELVDPGSTGEKNLRVSWASIPLSGFTW
DFSSLWAHRSGHIKVLELSNTVSGLGENLGGQLYSVYQNGHGIRGSGNLRGQGDRTRWTL
GATFDERRRPLITQEALSLQRDWGWWVTTATSVFHEHSAPEGHDLVRLALSAHLMPAGPT
RIHLRLEGNSRESRRMTWGLGMDRWGSVSWGGGWHRLWTPLGEKHSQISAHASWRDSKGR
GIRGRAEVQMSSQDRIDAYEIEIQQLGNPCSPGLLLSKDPLLGIRNDGFLKFLF*
>LJUY01000085.1_5 # 5434 # 6225 # -1 # ID=60_5;partial=00;start_type=ATG;rbs_motif=GGAG/GAGG;rbs_spacer=5-10bp;gc_cont=0.508
MKPKSCILFAFVVLLLSTLLIGCDDKATEPENGLDVTNTNPYCGMVAGFVKNSNGKDLGG
ARVSITTIEPIPPPGTQHMYPNPFSTYTYFTYYLANGPAQSVQISIYNLQRELMREFPNA
PTAEGPNKVYFDGLDTQGEILPNGLYPCEILVLFSGDTSSTRIALSKNVDIAGEGGLQSY
TVTTQSDGKYVIANVPLNILLHSTTVMAPLDSIFYPGNWPYPETSWELTDHFEISASKEG
YATATNTIHLVEGQVTRVDFTLQ*
>LJUY01000085.1_6 # 6317 # 6409 # 1 # ID=60_6;partial=01;start_type=ATG;rbs_motif=AGxAGG/AGGxGG;rbs_spacer=11-12bp;gc_cont=0.505
MSISISSKPPPQQDQQQGITQQVTGHCLSYS
>LJUY01000086.1_1 # 1 # 210 # -1 # ID=61_1;partial=10;start_type=ATG;rbs_motif=AGGAG;rbs_spacer=5-10bp;gc_cont=0.500
MKTTLSVIKADIGSIGGHIKPSQRLMEKVREYLEAKRGDIFTDYRVSSTGDDVAILFSHH
RGALNEKIHK
>LJUY01000086.1_2 # 396 # 1925 # -1 # ID=61_2;partial=00;start_type=ATG;rbs_motif=GGAG/GAGG;rbs_spacer=5-10bp;gc_cont=0.514
MKKKLLQSSPFISFALVLVLLSSGCARAPKQKVFVLGIDGLTFDLLVPWAKEGKLPNFAK
LLEEGSSTQLISAVPPSSPPAWTSAVTGVNPGKHGIFGFVKGLKFSAGKHHDLIHDLYYY
TSRDRRADPLWVILSERGRRSVVMNVPCSSPPDRMKGVMISGFPHTSQTNFTYPPEYRFK
IPDYRNDIYGQIVQINGEEAFLEDMNDIMDRRATVVFKLLEEESWELFFVVFTIADRVQH
YFWKFMDPKHPNWDPVKAQLYSNIVLETYQRLDQVVGKLRPKLDSQTTLVLMSDHGFGPV
YQLVNGQNFIDQAVPRDVFRVMAADHFGASFHLTSKKDPPYDSKTREAYAQTKELLKSKL
EQLRDPATGQKVISKVFEGDELYWGPYANVAPDLLGLETEGYLFWNWNPTEDGRLFPLHD
DPIFSRFFSAYHKMNGVLIITGANVQRGVNNFDAQIADIAPSVLYLLGEPIPQEMDGRIL
DAPHAPANPDRPAGCLTQPKPSTSSSRSS*
>LJUY01000086.1_3 # 1922 # 3109 # -1 # ID=61_3;partial=00;start_type=ATG;rbs_motif=GGA/GAG/AGG;rbs_spacer=5-10bp;gc_cont=0.543
MQSLRIAMVAPCPFPASQGTQVFIGQLARALRKRGHRIHLVTYHYGDKNLTFQGPVHKAW
RLPISHKLGSGPSPQKPFFDALLAIQLNRVVQRQRAHIIHAHNYEGALVGLAIRRLRKVP
LVFHTHNTMTHELPSYSRTKFGLHIARWLGRLLDYQLPWRTDACIAITPEIATFVRKRGV
APDRIWTIPPAIEANQFEVGGKKASPKGKDAVPRLLYAGNLDNYQNFGLVLKSLREVVTH
HPRCLLEVVTNSSPTRILHQVERMGLWERVHITQTTSFQVMRGLLEECDLALCPRISPYG
FPIKLLNYLAAGKPVVICQGSANSIQHLVNGWVVRDDDAHEFATAIMSLLNDFGLRRRLS
ENARKTVRDEFTWDQWVPRYEEVYQKTLERWSWRK*
>LJUY01000086.1_4 # 3133 # 3882 # -1 # ID=61_4;partial=00;start_type=ATG;rbs_motif=AGGAG;rbs_spacer=5-10bp;gc_cont=0.545
MPPHISAPRDKKTAPGRRTSAATISAILPAYNEVENIIPAVEALAMVLSDIAPAWEIVVV
DDGSRDDTIKLVKELSRDKTQVKLASHPENRGYGAALKTGINLARHQLLFMMDADLQFDP
GELLTLLPWTNRFDIVIGYRKRRQEHLGRRFNAWCWGVLIRGLFGLRVRDVNCAFKLFNR
RVFEQISIRSQGAMAYSEILILAQKHGFTVKQVPVTHYPRKRGRQSGARLKTIYRAFLDL
AKLYANLKG*
>LJUY01000086.1_5 # 3857 # 5482 # -1 # ID=61_5;partial=00;start_type=ATG;rbs_motif=GGA/GAG/AGG;rbs_spacer=5-10bp;gc_cont=0.549
MEGTRRLLIIALDGATFDLIDPWSAQGKLPHISALMKQGLRANLESTIPPMTFPAWSSFM
TGMNSGKHGIYDFTRRVPGHYHLEFVSARSRKSPTLWKLLSDGGKRVGVMALPTTYPPEP
VNGFMISGFDSPVSTGTDPSFIYPRSLFGEIKERVGPYKITDFQQFRMGKRWHEKALKKI
RETLQHKAAIAAYLLDKEPWDCFMVLFGESDTVCHHFWMFHDPDSPRRPRKFKQEFEEAI
LSIYQRLDTIVGQLISQVHPGMAVMLLSDHGFGGAGDKVVYLNRWLERDGFLKFRRGAQA
GVWGASALRAASVKFLPLRLQESLLRKGARAANALLSQTQIGAIDWGRTRAFSTEMNTLP
AIWINLRGREPNGIVAPGIEYETLREELIGALPRFLNPETGQKVVGRAYRREELYHGPYM
NQAPDLVLELGLDNGYTYTCLSSCGRRGRIPMRVLKANERAGAKGQSMNGSHRRQGIFLF
AHGQRPRKGRLSDLSIMDMAPTILAFLGLPVPPNMDGRVILEIAENKLGSGVSNATTHFG
T*
>LJUY01000086.1_6 # 5499 # 6719 # -1 # ID=61_6;partial=01;start_type=Edge;rbs_motif=None;rbs_spacer=None;gc_cont=0.541
AADAIRFETCITQSSWTRPSTATLFTALYPSSHQAIFKPDMLPEPVVSLAELMTAGGYFA
LGFANNVNIAPIFNFGQGFDQYIFLKPHYFFKSPESGFQLAGYNQLRLIRERFFSKAKHV
YHYYQDAQVVNKNVLSWLEKVQNSRFFLFVHYMETHDPYFVHPYNNVGYARVSNPNPNPS
VAGLFSDTYDGELRFVDQALGELWRWLKDHGLYQDALIVLTSDHGQEFYEHGGWWHGTTL
YEEQIHVPLVVKLPGQKEAGTVDQRVVRTLDIAPTILALTDISSHPSMQGQSFLGTEGKS
WTGVEDVFSEEDHEGNVVLSLRTRNFKLIQANPNNPRGLPPVAVFNLTEDPWEKNNLAQE
QSELVDVMQPRLEEKLALAQGGAVARQEREIDEATQERLKSLGYTE*
>LJUY01000087.1_1 # 185 # 574 # 1 # ID=62_1;partial=00;start_type=ATG;rbs_motif=GGAG/GAGG;rbs_spacer=5-10bp;gc_cont=0.579
MTIAVPLFGLRVSPRFDCAPDMMLVTVDGGEITSRQRFSMGQINSLARINWICQRGVDVV
VCGGITRFSMRSLTNRGLQVFPWVTGDAEEIIEMFLSGRLRSGLVVEAGKRQRRWRCRGR
RGNGPWVMD*
>LJUY01000087.1_2 # 617 # 979 # 1 # ID=62_2;partial=00;start_type=ATG;rbs_motif=AGGAG;rbs_spacer=5-10bp;gc_cont=0.642
MPGFDGTGPLGYGPRTGGGFGFCPPGMGPASGPLGFLRGAGRGGLPWGGGRGRAWGGGRG
WAWRAAYGGFVPPYWGAPYPPAWTQEQELDSLKAQATAVEEELEAIRRRIGELEAEGKKD
*
>LJUY01000087.1_3 # 1036 # 1398 # 1 # ID=62_3;partial=00;start_type=ATG;rbs_motif=GGAG/GAGG;rbs_spacer=5-10bp;gc_cont=0.576
MKVAITSTGPTLKAEVDQRFGRARLFLIVDTETESVKVVDNEQNLNVSQGAGIQAAETVV
NEGAEVLITGHCGPNAFRTLQAAGVRIIAGAQGTVGQMVEKFKRGELEFVQGADVPGHWS
*
>LJUY01000087.1_4 # 1376 # 2269 # 1 # ID=62_4;partial=00;start_type=ATG;rbs_motif=GGA/GAG/AGG;rbs_spacer=5-10bp;gc_cont=0.536
MFPVTGARTVKTYLECIPCFLRQALEASRMATHDDGVQAKIIRRVLRETANFSFSLSPPH
MGQKIHRIVREETGDPDPYRAEKLRYNMLYAQIYPQAKKMVARSENPRDSALKLAVASNV
LDFGPPGFNLGSKIGSILESALSEELAIDDRASFWRTMEKAEEILYLGDNTGEVFFDRLL
LEHLPVEKVTFVVRGGPAINDITMGDLDDTGLNGFVSVVDNGSDAPGTILEDCSPEFRQR
FEAADLIISKGQGNYETLSGIDKHIFYLLKAKCPVLARDLDVAEGSLVVKEVLPKAV*
>LJUY01000087.1_5 # 2316 # 2765 # 1 # ID=62_5;partial=00;start_type=ATG;rbs_motif=GGAG/GAGG;rbs_spacer=5-10bp;gc_cont=0.524
MEKLFDQWAQELQELILEQDRKIFSPQVIDNYLKPKNLKEVSNPDGKGIVTGPCGDTMYI
GFKANQDRIVEIGFLTDGCGPTVACGSMLTQLVEGRTLTEAAAIAQEDLLRTLGGLPESH
LHCAKLAVDTLLRALKDCQDRGGEPDAQR*
>LJUY01000087.1_6 # 2765 # 2923 # 1 # ID=62_6;partial=00;start_type=ATG;rbs_motif=None;rbs_spacer=None;gc_cont=0.635
MEQALREKVQEPAGAWVGEVEVEWEVSAWASAATASAPAVARQCRIKEECPV*
>LJUY01000087.1_7 # 3029 # 3505 # 1 # ID=62_7;partial=00;start_type=ATG;rbs_motif=GGAG/GAGG;rbs_spacer=5-10bp;gc_cont=0.602
MPRFDGTGPSGEGPMTGRGLGYCILKNPEKKEEGTDVRGYAGLRGVPLSDSHGDLHTDRK
EAILMPRGDGTGPMGLGPMTGRAAGYCAGYPLPGFMNLYRGRAGVPLGPTGYPGTYPYGG
GHFYGRGFPARYFGPGLGRGWGRGRGRGRGRGWFGWGW*
>LJUY01000087.1_8 # 3544 # 3912 # 1 # ID=62_8;partial=00;start_type=ATG;rbs_motif=AGGAG;rbs_spacer=5-10bp;gc_cont=0.596
MPRGDGTGPMGMGPMTGRAAGYCAGNDMPGYMNPIPGRGFWGRGGWGRGWRRGLYAAGFP
GWAPYGTGMFPYQAFGGPYAPQPTPEQELEALKGQAKYFQDALQDINKRIQELEAAGQEE
KK*
>LJUY01000087.1_9 # 4209 # 4868 # 1 # ID=62_9;partial=00;start_type=ATG;rbs_motif=AGxAGG/AGGxGG;rbs_spacer=5-10bp;gc_cont=0.580
MKIAVTSTGPTLDDQVEARFGRCSYFLIIDLDTMEFEALENPNIALGGGAGIQSAQLLAQ
REVNTVLTGNCGPNAFQTFGAAGIQVIVGVSGPVKEAVEKFKSGVFSAASGPSVDSKFGL
SGGAAGEQAAQQSPQPTMLGPGMGSGMGRGMGMGRGMGRGMGRGMGRGMGRGMAGVPMTG
PPPQMTREQEVAMLKQQAQAMMEQLEGIQKRISELEKGK*
>LJUY01000087.1_10 # 4939 # 5736 # 1 # ID=62_10;partial=00;start_type=ATG;rbs_motif=GGAG/GAGG;rbs_spacer=5-10bp;gc_cont=0.538
MSRFGILCLCIMLLAFNGNLAGEVASVDSITITTVYDNNPFVEGLVSSWGFACVVQGLER
TILFDTGGDGGVLLANMEQLALDPQIVQIVILSHLHGDHTGGLADFLQVNPEVTVYMLES
FAEHLEKDVTERGAQLVTVKEPVEICQGVFLTGEMGTAISEQALVLKTSQGLVIITGCAH
PGIVDMVKKSQEIGKLPPCLVMGGFHLLGASRPKVREILSQFRELGVAKVSPCHCTGSEA
ISMFAETYGQGYIQNGTGRVITLER*
>LJUY01000087.1_11 # 5797 # 6378 # 1 # ID=62_11;partial=01;start_type=ATG;rbs_motif=GGAG/GAGG;rbs_spacer=5-10bp;gc_cont=0.581
MIIAIASGKGGTGKTTLATNLAMSLAREDQEVQLLDCDVEEPNCHLFLRLSLEASVTVSM
PVPEVDRGKCTVCGQCDQICQFSAIVCLKDTVLTFPELCHSCGGCVLVCPQGAISEKPRD
IGVIEKGYADGIRFVHGRLKIGEAMSPPLIREVKKRICPQGYRIIDAPPGTSCPVIEATR
GSDVCILVTEPTPF
>LJUY01000088.1_1 # 3 # 308 # -1 # ID=63_1;partial=10;start_type=ATG;rbs_motif=GGAG/GAGG;rbs_spacer=5-10bp;gc_cont=0.539
MLNLKVLRRRIASIKSTQQITRAMKMVAAARLRRAQERIIEGRPYADKMREILQSLSLRT
DPEAHPLLARRDIKKVELVVITTDRGLCGSFNQNIFRTIARF
>LJUY01000088.1_2 # 324 # 1832 # -1 # ID=63_2;partial=00;start_type=ATG;rbs_motif=GGA/GAG/AGG;rbs_spacer=11-12bp;gc_cont=0.548
MQIRAEEISEIIEKQIKGYDRKVDVSETGVVLSVGDGIARLYGLEQAMAGELLQFPHDIM
GMVLNLEEDNVGAALLGEDRHVKEGDMVKRTGQIVQVPVGEPLVSRVVSPLGQPIDGKGP
VEATEFRNIEEKAPGVVWRQPVKEPLQTGVKAIDSMIPIGRGQRELIIGDRTTGKTALAV
DTIINQKGKDVFCIYVAIGQKQSTVAQVVDKLTQYGAMDYTTVVAATASEPAPLQYIAPY
AGCAMGEYFRDSRRHALCIYDDLSKHAVAYRQMSLLLRRPPGREAYPGDIFYLHSRLLER
AAKLNDKLGGGSLTALPIIETQAGDVSAYIPTNVISITDGQIYLETDLFYSGIRPAVNVG
LSVSRVGGNAQIKAMKQVAGSLRLDLAQYREMAAFAQFGSDLDKATQAQLSRGERLVEVL
KQGQYEPLAVERQILIIYAGVNGFLDQYSVDLLQRYERELYAFMEDKYPDVLADLDKKKE
LDEELDNKMKKAFEEFEETFTP*
>LJUY01000088.1_3 # 1839 # 2381 # -1 # ID=63_3;partial=00;start_type=GTG;rbs_motif=AGGA;rbs_spacer=5-10bp;gc_cont=0.501
MINRKIARRYAKALMNIGREDGNYERYLEELQSFTSLFQTEKELREALINPTFGASPRQA
IITEVGTKLGLSQIVMNLLYVLVTKNRIQALPDVTSVYQELVDEVAGRVRVHLITAYELK
NHKLQELTHALEGFVQKKVIMEVEQDQSLIGGVVAKIGGMVYDGSLRTQLEAFKELLEKG
*
>LJUY01000088.1_4 # 2378 # 2854 # -1 # ID=63_4;partial=00;start_type=ATG;rbs_motif=GGAGG;rbs_spacer=5-10bp;gc_cont=0.488
MWGDLLLKITNFAILAFILYKVLKKPLRSYLKSRHDTIKNTLDEAERAKREGERKYRAYE
ARLKTLDQEIEQLQQILVQEGERQKQRILKESELTAQKIKDQANLRAEQELKMAKMRLRH
EFAAQAVQLAEDLLKKHFQPSDHDRLVDEYIQGVRNLK*
>LJUY01000088.1_5 # 2873 # 3301 # -1 # ID=63_5;partial=00;start_type=GTG;rbs_motif=GGAGG;rbs_spacer=5-10bp;gc_cont=0.499
MIDINSTLFVQVIIFISLMIILNKLLFQPVLRFLEARREKIQGDEAEASRLESEAEQKRL
QFDGELSDAKSRALEEKEHIIDSGVAQARSTLEKLQKGIDAEIPRMKAQIEAESDQVLGE
LEHKQDPTARQIAERILGRSIK*
>LJUY01000088.1_6 # 3479 # 4591 # -1 # ID=63_6;partial=00;start_type=ATG;rbs_motif=GGAGG;rbs_spacer=5-10bp;gc_cont=0.557
MSQSEGNSYFERGEQERLKCRFADALEAYRQALGQYSANNALERLRCHRKIGDCLRMRGD
FVTAENHYCQALAIAQQQEDELELADTLVGLGLCRRSLGKIEQTTRDLEQAQQIYQEWED
PHGEAFCLWAMGGMWRFSGHLRHAKTAFQEALSLFEMMDDELGIGYSLCGLGGVSRVMGK
HQKSLHYYSRAHDALKRISDTFGIAYSSCGIANAHRMARDYGRAFTHFSQATALYKEIGD
QVSFAYTLWGEATAHKMVGEWELALGGFQQADEIFQTTGDRRGTIYALLGKGELAFLAND
LDQAHGMLREALDMATTNPFRLERCHCHLLQVLFHREAGQHVDMEEIRRQYRQFGSNFPG
ADVTLPLNLP*
>LJUY01000088.1_7 # 4642 # 5922 # -1 # ID=63_7;partial=00;start_type=ATG;rbs_motif=GGA/GAG/AGG;rbs_spacer=5-10bp;gc_cont=0.582
MTRSEEHFREAQQYIPGGVNSPVRAFRAVGGTPRFIQRAQGSKIWDVDGNEYIDYVASWG
PMILGHAHPRVVAALHQAVEQGTTYGAPTTLEVELASLIVGAMPSVELVRMVNSGTEAVL
SALRVARAFTKRDTIVKFEGCYHGHADGLLVKAGSGATTFGIPDSPGVPDNYTRNTLVAP
FNDLGAVRKLAREHSGQIACIIVEPVAGNMGVIPPADGFLGGLRKLCTEEAIVLIFDEVI
SGFRVGWSGAQGLYDVTPDITCLGKIIGGGLPVGAFGGNQEIMQELAPLGAVYQAGTLSG
NPLAMTAGIETLKLLREQGTYDRLEERSSYLCTSAEKIARSVGSPTFFTRVGSMFCAFFT
SGPVVDYASAKQSDTEAFRRYFWTLLEEGIYVAPSQFEAGFLSLAHTDEDLERTLAALHK
AFRAAS*
>LJUY01000089.1_1 # 2 # 130 # -1 # ID=64_1;partial=10;start_type=TTG;rbs_motif=AGGAGG;rbs_spacer=5-10bp;gc_cont=0.504
MNSEGTHLEPGIPEKILVVQTAFLGDLILTLPLIQALKDSMPE
>LJUY01000089.1_2 # 105 # 1058 # -1 # ID=64_2;partial=00;start_type=ATG;rbs_motif=None;rbs_spacer=None;gc_cont=0.582
MSPDVRYRLEYWGALTFASLSRLLPMPLAQFVGAILGQLAFSVVRIRRQVTLENLHQAFA
DSLVRRDLIKIGARCYRNLGRGMMEFCRFPWLTQKRLGKLLDIQGLEHCRHALAEGKGVI
ILSGHFGAWELLGPVFALNGFPVDLLVRPQRNPLADELMSRHRRQVGAEILRVSRMPRGV
IRSLHRNHVMVILADQDGGRDGIFVPFLGRLASTPRGVARFALETGAPILMSFLIRQPGG
RHRMVIDSPLRFSPSGDREADLFQILQIYTQRLESYVRAYPDQWFWPHRRWKTRPPSAIV
SVREHLGGHLEFRGDSS*
>LJUY01000089.1_3 # 1055 # 2005 # -1 # ID=64_3;partial=00;start_type=ATG;rbs_motif=GGA/GAG/AGG;rbs_spacer=5-10bp;gc_cont=0.546
MVHRAMVIILVSIFLILISALPAMVWEGLAESSEHFAIFYRQEDAPIALNLLAFAEQEYQ
RVTGIIGHHPASPVQIYLANDPQEFRLLTLGRIPEWGIGAAVPHRGRIVLISPRHSVDRA
DLHQVLVHELCHVVLGQALGDARAPRWLDEGLAMYVSHEWKLDQSILVARVLLFDSLIPL
DEIEALNSFDASKAHLAYTESFLAVAFILDRYGVDSLIKMIRELAHHGELDLAMRTSLGI
TEREFHLAWRDYVTRRFHWASALSNPFVLWMFIFSLFVLAFVLKRRHTRKVLDSWRLEES
SWGTSSDESGERWSSP*
>LJUY01000089.1_4 # 2007 # 3185 # -1 # ID=64_4;partial=00;start_type=ATG;rbs_motif=GGA/GAG/AGG;rbs_spacer=5-10bp;gc_cont=0.566
MMFETHIGPPATVAVAMSGGVDSSLAAVLLKQRGYRVIGMSMRLCDVPEDGSSHCCSSAA
FDDARSICHQWDIPHYVLDLRQAFAARIVEPFVQEYLHGRTPNPCVLCNAEIKWGVLWLK
AQALGAQAIATGHYARIRKDASRGRFLLWRGLAPTKDQSYALWGLSQEDLSRTIFPLGEL
SKTQTRRLAQQLDLKVAHKDESQEICFVPGNDYGRFIRERLKVDSPEPQTRWSGGLIEDP
QGRILGKHAGIPFYTIGQRRGLGLAAGQPLYVLDIDPFHNRLVVGPDEKLFSYHLWVEKL
NWVSRSELRTSLRCTAQIRYAHRAAAIELFPLADGGIHGVFRRPQRAITPGQSAVFYHGQ
ELLGGGFIRRPHRGQTDEFPSVESLAGHRGEN*
>LJUY01000089.1_5 # 3279 # 3863 # -1 # ID=64_5;partial=00;start_type=ATG;rbs_motif=AGGAGG;rbs_spacer=3-4bp;gc_cont=0.506
MLLKRIITALAIFIAITSIITLSYADMWQPYEFEPKNQRYEYKITTFQEGIEKVSTYVLD
MEKRESGQMDVSVKTTWTAEEDELDQQILGGWWAAGAFGLTMAFINPMYAAFFGGLDMHV
GNKMSFFGAGVVEVAGTEKIAGRTGFVCVLRNQDAGPVLGRYVVDPQVPLPLKTELYEED
GTKQYETELQHIEF*
>LJUY01000089.1_6 # 4040 # 5257 # -1 # ID=64_6;partial=00;start_type=GTG;rbs_motif=GGAGG;rbs_spacer=3-4bp;gc_cont=0.584
MSSPKKRKRRFFIADEGSIKSGQVTDVYFPRALEVIVREKADANVTAEVRAASLPDGYPW
AILAGVEELAFLFQGCPVAVDCLQEGTVFYSEEPVAVFRGKYSQFGHLETALLGLLCQAG
GIATKAARCKKAADDRVVMNFGARRMHPALAPMIDRCAYLGGCDSVAVVESARMLDLVPS
GTIPHSLVLLMGDTVKAATAFHQVMPEGVPRIILIDTFADEKFETLRVAEALGEKLAAVR
LDTPSSRRGDMLKMLQEVRWELDIRGFDHVKLLVSGGLDEPEIHRLNPFADGYGVGTAIS
NAPVINFSLDIVEIGGQPLAKKGKRSGGKRMLRCQKCGNREVTPRNTGITKCLCGGSRVD
LLEPLSSSGKIVRHLPNLQEIREFVLRQLDGLELDAGTRTEEIPG*
>LJUY01000089.1_7 # 5254 # 5775 # -1 # ID=64_7;partial=00;start_type=ATG;rbs_motif=GGAGG;rbs_spacer=5-10bp;gc_cont=0.586
MAEKWALLVVDMLNDFVREGAPLEVPAAREIVGHIQEEIQKARGQGVPVIYVCDAHAPDD
QEFTVWPAHAVRGTEGAQVISELTPQPGEAVISKTRYSSFFKTDLEERLRQLGITGLVFT
GVVTNICILYTAVDAVSRGYRVKVPESCVAALSSEDHRWALKQMREVFQMEVV*
>LJUY01000089.1_8 # 5775 # 6155 # -1 # ID=64_8;partial=01;start_type=Edge;rbs_motif=None;rbs_spacer=None;gc_cont=0.604
GQLRDVLQKGIQGIIDGIRINGHPTQRLPGSLSLCFEALEGEALILSLDLKGVAASTGSA
CSSGSLEPSHVLTAMGVPIEIAHGSARLTLGRDTTREDIDYVLEVLPDIVSRLRSMSPLR
PSREAR*
>LJUY01000090.1_1 # 3 # 281 # -1 # ID=65_1;partial=10;start_type=ATG;rbs_motif=AGGAG;rbs_spacer=5-10bp;gc_cont=0.581
MRRRHGRGRKIPRREFLKKGAQGGAILCVSPMILREMAGSMAEAAEEEHMNIHDLSRRDL
ERLLEVALGQGGDFAEVFAEYRTYTRINLEEDK
>LJUY01000090.1_2 # 417 # 1076 # -1 # ID=65_2;partial=00;start_type=ATG;rbs_motif=GGAG/GAGG;rbs_spacer=5-10bp;gc_cont=0.552
MKRFLLLLPIASMFFAAGFCHANVVINEVMYHPEGDDGDDLQWVELFNPGPEDVNIGGWV
LTNHPLEGSIKSRELIFPMDTRISAGGYLLLVNDLDDSKDHDGNCFANYWTVPTGTQVLE
YGRECPQLLFDQFGDDIHLSADGQRDIDAMWYGDGGEMGSGGAAIVPSGSSLGRKPNGRD
TDDPAADFAAFSHPTPGASNQSAPVAERSTWSKIKMLFR*
>LJUY01000090.1_3 # 1415 # 1882 # -1 # ID=65_3;partial=00;start_type=ATG;rbs_motif=GGA/GAG/AGG;rbs_spacer=5-10bp;gc_cont=0.472
MIEKACSDDLEDILEVINTSNREVFKCIIPKDYFQDPVLSRQELLKLFERMAFYVYRSEQ
RIVGVAALSVKNAGEGQIHWVYILPKHQRQGIGKALVTHLEKEAGEKHLHRLKLHTAGTA
LWAINFYEKLGYHLTGKIDRAWGFDVVMEKKLPHL*
>LJUY01000090.1_4 # 2168 # 2650 # -1 # ID=65_4;partial=00;start_type=ATG;rbs_motif=AGGAGG;rbs_spacer=5-10bp;gc_cont=0.536
MRILVIYYSRTGNTKKLAEAIARGVREVEEVTCVLKSVSEVKKADFLSSDGIIAGSPVYF
GSMAAEMKGVFDKYVGIRSKMEGKIGAAFATSADPTGGKETTIFSIIQAMLIYGMVVVGD
PLDATGHYGVACTGAPNQKTARNAMKLGKRVALLAKRLRS*
>LJUY01000090.1_5 # 2770 # 4608 # -1 # ID=65_5;partial=00;start_type=ATG;rbs_motif=AGGAG(G)/GGAGG;rbs_spacer=13-15bp;gc_cont=0.539
MKLRKALGLSDVFSIASGAMISSGIFILPGLAHAQAGPAVVLSYFLAGLFALTGMLSIAE
LATAMPRAGGDYFFITRGLGPAVGTVAGLLSWFSLSLKSAFALVGMAAFTVALIDVDIHL
LAMSLCALFVGINLIGVKEAGRFQVILVAGLLISMSLFILKGLPAVNIRHFEPFAPYGLG
AIFSTAGFVFVSYGGLLKVASMAEEGKNPGRVIPLGLILSLLIVSVLYTLMVFVTTGVLG
SAALDHSLTPISDAAHVFMGSWGGFLLSLAAILAFVTTANAGIMAASRYLMASSRDGLLP
TCIGRVSARFGTPHVALLVTGTFVALSLVLKLDVLIKAASTILILTYLLANLSIIILRES
RLVNYQPRFKTPLYPWIQVMGIVGFGFLILEMGGEALLMSAFLILGGLCVFLLYGRFRAV
KEYALLHLIERITARELVSGSLESELKEIVRERDEIVKDRFDQMIEEGDILDIEKSISAE
QFFALSAKAMSAKLETDWMALFQALLAREKESSTVITPNLAIPHVIIEGEHNFAVLMARC
REGIAFSERAPSVHIVFVLVGTRDERNLHLRALAAIAQIVQSPHFEDRWMAAKNKESLRD
IVLLGERRRDDS*
>LJUY01000090.1_6 # 4785 # 6146 # -1 # ID=65_6;partial=01;start_type=Edge;rbs_motif=None;rbs_spacer=None;gc_cont=0.562
AMWQGGLYDHLGFGFHRYSTDSRWLVPHFEKMLYDQAMLAIAYIEAYQATGQSRYADVAQ
QIFTYVLRDLTSPEGGFYCSQDADSQGEEGKFYVWTKDEIAAILGEQEGELLEAFFGVTR
KGNFEGGRNVLHRGRSVEELAQEQRVSPLELEKTLEQLREKLFEAREKRIHLLRDDKILT
DWNGLMIAALAKGAQALDRPEYADAARRAADFLLERLRCPDGRLLHRYREGQAALLGYVD
DYVFFIWGLIELYETTFQVSYLREALALTDDMLELFWDGGQGGLYFTGDDGEKLIARTKQ
LYDGAVPSGNSVAVLNLLRLGRMTMRPEYEEKAHQLMDIFGERVSGSPTGFSQFLIALDF
ALGPTKEIVIAGNVSAKDTEEMLRAIRRRFHPRKVLILHPEGEEGEAIEHIVPLVKGQVM
VAGKATAYVCEHYACQMPTNEVDEMMVLIDEMP*
>LJUY01000091.1_1 # 2 # 1258 # 1 # ID=66_1;partial=10;start_type=Edge;rbs_motif=None;rbs_spacer=None;gc_cont=0.551
DIIDEDLELIQEDGEETPDIQELKSAVQEAPLVKLVNGIISDAIRKGASDIHIESHERLL
RVRYRVDGTLIDMPPLPYRLKAAIVSRIKIMAELDIAERRVPQDGRIKVKIGKKTVDIRV
SSLPAIFGEKIVMRILDPSNLMLDLANLGLGQDAIAELKAAIQKPYGIVLVTGPTGSGKT
TTLYSALNLLNQPGVNIMTAEDPVEYHLEGINQVQVRPEIKLTFAAALRAFLRQDPDIIM
VGEIRDLETAEISIRAALTGHLVLSTVHTNDAAGTITRLVDMGIPPFLVSSALNLIVAQR
LVRKICSQCKRKDAKTHELHKLLQQLGLSPEEAEGLDTYHGAGCSECHHTGFSGRIGLYE
VLPVSSKLRNLIVGGASAQQLRQYAAAENVATLRDTAMEKLAEGLTTVEEVMRETVSN*
>LJUY01000091.1_2 # 1294 # 2424 # 1 # ID=66_2;partial=00;start_type=ATG;rbs_motif=GGAG/GAGG;rbs_spacer=5-10bp;gc_cont=0.568
MIVLRELLEEMIRRNASDLHLTVGVPPVFRVDGDLIPTQYEVLRPADTQRLAFSVLTEAQ
KKKFEQSKELDLSFGIEQLSRYRANVFLQRGCVAMAIRQIPFAIPSFEELGLPRVIGELA
MRPRGLVLVTGPTGAGKSTTQAAMLDKINRERSAHVITVEDPIEFLHQHNRSLINQREVY
EDTDAFAVALKYVLREDPDVVLVGEMRDLETMETTLRIAETGHLALATLHTNSCDQSINR
IIDAFPAHQQTQVRTQLSFVLEGIVAQQLLPKIGGGRVLALELLICTPAIRALVRDQKVH
QIYSLMQAGTKYGMRTMNQSLVELVQRGDITMADALRTSSRVEELKEMLSTGGSARKHAS
GPSWEVEVVEKVTKEK*
>LJUY01000091.1_3 # 2493 # 3692 # 1 # ID=66_3;partial=00;start_type=ATG;rbs_motif=GGA/GAG/AGG;rbs_spacer=5-10bp;gc_cont=0.542
MPTYVYKGRSRINGVVSGELVAENPEELTKALRKKGILVTSIQRKILQVRLGLGSKVRSS
DLSTFTRQFATMINAGLPILQCLQTLREQTTKENFSKIINQVADAVEGGKTLAEALAQRP
KVFNSLYVHMVEAGELGGMLDGILQRLAVYLEKTNSLKRKIRSALVYPILITLVALGGTV
FMLTSIVPTFAKLFEEFGGTLPLPTQVVLVVSGLLQHNFLFILGFLIALVLGLRYVYRTE
NGHYKIDGLLLKLPIFGNLLRKSAISRFSRTLGTLLSSGVAILDSLSITAKTAGNMVVQE
AVNRARDRIAEGQSISEPLKESGVFPPMVTQMVAIGEKTGELDNMLATIADFYDEQVDAT
VAALTSVLEPIIVIFMGVIVGGILVAMYLPMFDLINVIK*
>LJUY01000091.1_4 # 3706 # 5415 # 1 # ID=66_4;partial=00;start_type=ATG;rbs_motif=GGA/GAG/AGG;rbs_spacer=11-12bp;gc_cont=0.529
MLLESSRETSVKSIRALMIFRLILVTLILGTVIVFFAGRPPDFLRFPIYGLLVLTYVISV
FYWLALKWEVPPAVLIYVQLSVDVALVTGISYYSGGSESILNLLYLLIIISSSLFLHLRG
ILYVCTLAAAAYGFLSWMQYRGIVKVFSFFEPDQLPRPPEQSSINVYLNICFFYLVAFLS
GFLAEKLRQKGEELETTTRRLREVQLDTDDILENIPSGLITMDREGKIQHFNGAAEKILG
LEVRQVKGRPYDQVFGEGNEEFKAVLHSALEKAVVYERKELMAISQQGRAMPLGISTTLL
GVGEGERSGVIAVFQDITEVKEMAQKVRQADRLALLGQLSAGIAHEIRNPLATISGSIEV
LRDSVKLDGEEKGLMGLVTRESERLNRIITDFLQYARIRPADKTVVDVGKMVEETLILAR
NHDAFHDNIEMINEVGDQKTHVLADQDQVTQIFLNIAINALQAMPHGGCLTVGLVDEDAK
ARALGKNEMVQIFFRDTGVGIPPQEIKNIYEPFYSSKKGGTGLGLSIAQRIVENNGGKLE
VESQVNRGTTFTVSLLATSKHSEDKNETA*
>LJUY01000091.1_5 # 5623 # 6138 # 1 # ID=66_5;partial=01;start_type=ATG;rbs_motif=GGAGG;rbs_spacer=5-10bp;gc_cont=0.508
MANEKILVVDDEESMCNFLSIMLKKEGYQITTALSAKEALKKLDKDTYDVVISDLKMEGM
NGLELMDEINKKDAASFVIIMTAFATIESAIEALKKGAFDYITKPFKVDEIKLAVTRALE
QRKIRTENVYLKKQLQKKEAFGEIIGKSENIMEVLSQVRKIADSESTVLLTG
>LJUY01000092.1_1 # 80 # 1141 # 1 # ID=67_1;partial=00;start_type=ATG;rbs_motif=GGA/GAG/AGG;rbs_spacer=3-4bp;gc_cont=0.556
MISKLRNKSSSFFVKIFSARALQALWGTLILLLFTTSMASGTPRTHIYRTISTVNPRPMA
MGGAFVSVNDDLASLLWNPAAFSLYETEVTNQLSAHFNPIIPLVLLYEDHRNVADFLTAL
GASVKAITFSHRWAEMGLLLWEEPFYNPTASGHGRFFNADRTLKHTMHTLGLRARLATTV
SLGCSGNLYRIRNERGKVVLAGALNYGALLKPARGLVVGLAYFDFPSPLADLRWELEGLR
DESINGSISFHPDDRTIVAMDVRDVSGGERINWNRLRFGFERTFWERIALRFGYFQVSRQ
EHKVYSFGLGLMGRGLGAIPYNHKSYLANYALLVEENEGQQRLWHLLCVQLCI*
>LJUY01000092.1_2 # 1249 # 1935 # 1 # ID=67_2;partial=00;start_type=ATG;rbs_motif=AGGAGG;rbs_spacer=3-4bp;gc_cont=0.559
MWRKLIWSIVALSLLGLMGCATTAPKKVAVEQEPWYAVTQELKQDIARLEGTVEQMANET
AELNKRTTNLDNRLSLLSQAVRSTREETIVVPSSQKITPTQPTTSEVQALYNEAMGNYES
RYFDWAIEKFSRLMRQHPQSSLADNSQYWLAECYYGLEDYPRAIEEFRKVFSYADTEKDD
DAQLKLGFCYANMGNTTQAIAEFQKLLNLYPDSEFADVARMRVDELSP*
>LJUY01000092.1_3 # 2004 # 2654 # 1 # ID=67_3;partial=00;start_type=TTG;rbs_motif=None;rbs_spacer=None;gc_cont=0.565
MGISIFAFGLGFLSTAQGGVSSKAANEGSFPTNFELLRLTVEEAIEEMCDRLPLLEPKIL
CLGRESEVPGNWLVEHTFIQSLRRRSFRVMAPDTLGAQPHSACTGLERLSYRVVDLDLLY
IGSRRKHLFGPQLVEREARLHLFVYLEKDDGEVLWTGEAQRTKGDWVPAKMLSQVQREPV
PFISPELKPDGWGRFAEPALLSAVVGGLIYLFYTTQ*
>LJUY01000092.1_4 # 2670 # 3449 # 1 # ID=67_4;partial=00;start_type=ATG;rbs_motif=GGA/GAG/AGG;rbs_spacer=5-10bp;gc_cont=0.505
MRLAVTLLIASSIWAGFLGCGPAPPKMQLDAEDQFLLAKKKYDEHKYLDAQTEFQKLIWN
FPGSDYVDEAQFYLAECFFYQEDFPSAIHEYQRLLNNYSQSPFVDIAQYKVGLSYYKQSL
PAQLDQDFTHKAIRELETFLEEYPNSEQVPEAQNLLFASRTKLAHKEYLSGRLYYKMGEY
ASALIYFEEILETYPDTKWADDAQFAIGECYRRQKKWTQALKSYQQLLEMSSSESLVRRT
KNRIDEVEKKLEESQKSPG*
>LJUY01000092.1_5 # 3811 # 4428 # 1 # ID=67_5;partial=00;start_type=ATG;rbs_motif=GGA/GAG/AGG;rbs_spacer=5-10bp;gc_cont=0.557
MTEPRSKKRLPRLGVLGGTFDPIHNGHLIVAEALREKLDLAQVLFLLSAHPPHKNASAVA
SWQDRLQMIKLAVKENPHFQTSDVEITRDGPSYTVETLELLQGRYGQRYRVLFVVGADSI
LEIFTWHQPERLLASRSLVVVPRPGYDLNDMDPQVAANVTVVQTPAIEISSSDIRQRVRE
GRTIRYLVPQEVATYIRQRLLYQRL*
>LJUY01000092.1_6 # 4902 # 6080 # 1 # ID=67_6;partial=01;start_type=ATG;rbs_motif=GGAGG;rbs_spacer=5-10bp;gc_cont=0.531
MDLERLYSTNMKNTKRSAIRELLKLTEKEGLISFGGGFPDPGVFPKEEIAQITAEVLAAE
GNSALQYGLTAGNPRLRRALAKWGAAQGLHLGEENVIITTASQQGLELVSKMFIDPGDTV
IVELPSYLGGLNAFTSYRANLVSIPLDDEGMKVDLLSDKLKELHGLGKMPKFIYVVPDFQ
NPAGVTLSLERRRKLLELCYQYDLLLVEDTPYRELRFEGTAPLDLLALDERGYVISLHTF
SKILFPGMRLGWALGPREIIDKMELAKQSMDLCSPSFTQSIVLRYMERGLLEPQIQRIIS
IYRKKRDTMLKALEAYMPKVPGMHWTHPEGGLFLWVTLPESIDTEEMFTEAVERNVAYVV
GKAFCADGGGENSMRLNFSFPTEEEISEGIRRL
>LJUY01000049.1_1 # 3 # 908 # -1 # ID=68_1;partial=10;start_type=ATG;rbs_motif=GGA/GAG/AGG;rbs_spacer=11-12bp;gc_cont=0.593
MWRADRRRKRQNGRIDGLIPSVVAISPTMRCNYTCSGCYSRGRSTQDELSTEELSALLVE
AEKLGVISIVVTGGEPLMRDDMLDLVDRHRRLLFVMITNGSFVTPEIAKRIAKCNNIILL
VSIDGFPEDTDEMRRPGAYEIAIRAFQALREAHICFGFAATGTAFNSDHLGSDLFVDQMI
DLGCSVGYFTEYVPCGPNPIASWALNEEERAAFRQRVLDLRRRKPIVLIQFPHDEYGPDN
RCSAAGRKSLHISSQGDVEPCPFVPIARENIRNGGLKAACESPFLRAIREHPELLKRNRY
AC
>LJUY01000049.1_2 # 1213 # 1404 # -1 # ID=68_2;partial=00;start_type=ATG;rbs_motif=GGA/GAG/AGG;rbs_spacer=5-10bp;gc_cont=0.578
MKDGSPRTPPRLLFAILAMGGFIACGIYLGMIRAGQTTTGHIILAASFGLFGVLMMWAAL
GRR*
>LJUY01000049.1_3 # 1433 # 1627 # -1 # ID=68_3;partial=00;start_type=ATG;rbs_motif=None;rbs_spacer=None;gc_cont=0.513
MVLAIVAFIIAAIPTFGLVLKEDPVGRIISAAVWVLIGIGWLGHLIPVKKSDTSNNLGGT
DIQS*
>LJUY01000049.1_4 # 1702 # 2121 # -1 # ID=68_4;partial=00;start_type=ATG;rbs_motif=AGGAG;rbs_spacer=5-10bp;gc_cont=0.524
MSTNSSPDVGPEPMEKHVTAVAVLHIALSSLNLLAAIIVFLAVVGGGIISGDQEAMIITT
GVGSAIALILILLSAPGIIGGIALLKWQSWARYLVLALGFVNLLHIPLGTILGVYTIWAL
MKDETVTLFRREPQPASQN*
>LJUY01000049.1_5 # 2226 # 2720 # -1 # ID=68_5;partial=00;start_type=ATG;rbs_motif=AGGAGG;rbs_spacer=5-10bp;gc_cont=0.444
MVRPIVFLLLITVLFYGTVAAQDSGFGLGIILGEPTGLSLKQWVDGKAAIDGAIAWSFGR
HDALHLHADYLVHNFTLFKMEQGKLPLYYGIGGRIKFEENGNDEDTKIGVRIPVGISYIL
ANSPLDIFLEIAPLLDLTPSTEFDLNGAIGIRYFFHKGTSEARD*
>LJUY01000049.1_6 # 2876 # 4939 # -1 # ID=68_6;partial=00;start_type=ATG;rbs_motif=AGGAGG;rbs_spacer=5-10bp;gc_cont=0.584
MLTNEQKQSIFREISGPRAQDLIAKLISFHRVAGGAEILQAMEVIRDQFLAAGLEAVRLE
RFPVGKNHSYWTWDPPYICDRIDAYLATVSPESEEKVIFRFSETPISLLANSSSTDRGGW
EGELVEVGRGEAPQDYAGRRVRGKMVLAHGSPPVVHLRAVAERGAVGMLVLGSSTPDLDH
PDKIMASGVSMGPAREHPFFGFALSHRQHQELREALYRTRKENKPLRISARVKTRFRTGH
FRALSAVIRGTEQPAKELILVAHICHPKPSANDNASGCALLAEMARTLTTLQKRKELPPL
RRSLRFLVIPEWRGTVPWLHKNRRRTRNMLGVISLDMVGEDQEKCGSTLLVGSTHGIQQH
FMGSLLAKSFRWVAAQKRTARLRKDSMFRWKTEKYFGGTDHMPFVDPTIGVPGLYVGHPQ
DFFWHTDQDTLDKTDPNVLERVGTATLTFAFDLLNLPAEEREGILAEAYLEAMGRLTEMG
REQLEKTRSFVPKEKKGLSSWQQFHREHLRRQGKLDHELNVEKAVLMSCAEEFAGKRMPA
LKGKATELGELLGWQVEEIRGLVEEAYQTVLDRGGVAGSKLRWRKNALERKANGLVVHRL
FEGPFPMITFYDKVAKRDRGWLYKMGEKMWQMHLYEIPLLYVDGQRTALEVHQNMEHEYG
PLDLRIFMEYLEVLARARLVRLVPVRK*
>LJUY01000049.1_7 # 5299 # 5874 # -1 # ID=68_7;partial=00;start_type=ATG;rbs_motif=None;rbs_spacer=None;gc_cont=0.542
MRETTFQVKSHDSPLSPEEFRKLPRHPIHVVLDNLRSAFNVGSIVRSADCARVQKVIFCG
ITAHPPNLKVIKTAMGAMDYVDWEYCPTTVQAVDKLKKEKVKVVGLEVTDASKPFDQVDY
PSPIGLVVGNEALGISREVLEMTDEIVQIPMWGFKNSVNVAVAFGVVVFEVVRQYRDAGS
LILDPCEKKNL*
>LJUY01000049.1_8 # 5871 # 6974 # -1 # ID=68_8;partial=00;start_type=ATG;rbs_motif=4Base/6BMM;rbs_spacer=13-15bp;gc_cont=0.558
MGTKEFIPERIFVERSVEDLPFTAELLDQWSTVPVKVIDDTREAVQNLSSEPDPIRAGKR
LLLIAQQRGSFIKLCPGTKNYICCGYRIINLATNCNLDCTYCILQSYLTIPILVAYANLE
DLTSQLDNFLASGQSDFYRLGTGELTDSLSLDPVFHHARQLIGYFADKSNAILELKTKTT
HVEDLLHMRHGGRTVVSWSLNTDSVVQKEEKEAPPVRDRLKAARRCDQAGYRIGFHFDPL
IEFPGWEKEYRQVVDGIFQYVDPKAIAWISLGALRYPPELDEIIRRRHPQSKIVLGELFP
GDDGKLRYFKPIRVEMFRKLHTWIKEHDPGVFVYLCMESDQVWRQAFGWSPGNMATLSRL
LDRRVQP*
>LJUY01000049.1_9 # 6990 # 8000 # -1 # ID=68_9;partial=00;start_type=ATG;rbs_motif=GGA/GAG/AGG;rbs_spacer=5-10bp;gc_cont=0.551
MNIDYPFKKALVTSLPLVEVSFSMVNLLDLTHVITFAPNLAPLKRSIARAGILHPLILQE
ICQSRRYRIVSGYKRLKVLEILGGEKVIAYISTAEDDLQLFLLGLEENLGTRSLNTVEKS
LVLSKLVRQFGLSKEVILREHLPSLGLGSDPKTLDLYLSISDWPNEIQNNLASNRISLAL
AQQLAALCPEDRQAFSWLIEELRLGKSLQRKFLALLLDLAAKEKIPLSSLIEDEQLALLI
NDPVAQAPVRARRVREALIRRRYPTFAQAIERFEELKKRLKLPPHISLKASPFFEGEDWQ
FSVTFRNREELEAARKVLHRLTEDPFLNQLLHFHLS*
>LJUY01000049.1_10 # 7997 # 8986 # -1 # ID=68_10;partial=00;start_type=GTG;rbs_motif=GGA/GAG/AGG;rbs_spacer=3-4bp;gc_cont=0.543
MGADTHGLFVQKNLDICPLVFLFWGRLSLIKIGRIADICYKTLNIGGFPIKLESPTVSVI
IPTYNRSQLVTEAVDSVLSQSYTDFELLVVDDGSTDDSTTRLAQYGDRLCLYHQENRGAS
AARNTGFRHAQGRYISFLDSDDLWLKNKLQAQMDLVGRDPGVKVCYTEEIWIRQGVRVNP
KKKHRKYSGWILDKMLPLCIVSLSSVLIAREVFDRVGLFDESLPACEDYDLWLRIGPYYQ
IALLDQPLIIKRGGHSDQLSRKYWGLDRYRIKAILRLLAQKDLNEHIRKRAITTLQEKCR
IVAAGFQKRGKRELAQQFLEIASHYSRWS*
>LJUY01000049.1_11 # 9017 # 10915 # -1 # ID=68_11;partial=00;start_type=ATG;rbs_motif=AGGAG;rbs_spacer=5-10bp;gc_cont=0.548
MKHLGLSVTVLLALVCSLTTPAAADFEPIPKELLELYHFQLEKNFYENEASFETDLQMLV
AKIEDLENLKGQVIASAENLLRAHELSSELIPLWGKLWVYAYLRYATNTTDMALFNKIQT
TSGDLKSRIQFIRSEVQRMDDETYRAFRDKKPELNKFSFAIEQALRYRPHTLPLPQEEIL
SQVDPYLTPWVEELFQRCVDRTEFPALVVTPGETLDVNLNYNRLINDASRVIRQDAWQGY
FRSMNTHRDLYAFALVKSVQTRNKLAQLRGFENYPQAEYFDQFLSYNQATNLFNQIADHA
ELNKKFQLLHQKGIKAATGYDTVYTWDRSVAPKGFEKPRWDIQRASDLILEALSILGQEY
RQELTSLLDPHQGRLDLVPGENRAAGAFAYGYSGAPWQFYSFAYEGYLQNVSTLAHEAGH
AVHYTTLANKGIEPLYYDGPSYITETVAMVNELLLIDHLYVGATNLEMKTFFLEEFLKKT
IRFLYLNFIAHLEATIYEKVASGELQTADDLDLLTKEMGSKYNVYYEIHPEYRGAWNVIH
HFYTHPMYNVNYVIAGALSLKIFLELQNDPAFVTDYLKLVHHGFDRPGPRMIEETIGLDM
ADPALLADCFGFIDDKITQLKRLYQEAGVSMD*
>LJUY01000049.1_12 # 10991 # 11539 # -1 # ID=68_12;partial=00;start_type=ATG;rbs_motif=GGA/GAG/AGG;rbs_spacer=5-10bp;gc_cont=0.592
MKKKAISPDKGNRLINDGCTILVTAQLGEKSNIITLAWQTPVSSSPPMAAISVAPSRYSH
QLIATSGEFVINVPPLSLLKAVVYCGSVSGRDEDKFQGAGLTAESAAVVSVPLIAECIGH
LECQVSQRISAGDHTLFVGQVVAASAAEDLFEEVWQVEDERAKTIHHLGGSFFAAPDKIV
HL*
>LJUY01000049.1_13 # 12091 # 13422 # -1 # ID=68_13;partial=00;start_type=ATG;rbs_motif=AGGAG;rbs_spacer=5-10bp;gc_cont=0.574
MPEFENDAVQKEVTELLSELIRIDTSNPPGNETAAARFIQDLLFAEGLKAEIIESAPGRG
SLVARIPGRRGQKSLLLMAHLDVVPASQEGWDHPPFAGVVDKGLVYGRGAWDCKGMVAAE
VVALLLLLREGFEPGGDVALALWADEEKGGNMGAGWLMKHRPELVQADFVVNEGGGHALP
IDGRNHYTIQVAEKGVFWTKLITRGTPGHASMPHRDNALLKMSTYLAKLGTLKTPIHQSD
IVEQYLSLRLATIGQTFKGKLQVDDQLLNELSKTHPRVAAEVNTLVRLSIAPTMIQAGTK
ENIIPESCEAVIDCRLLPGQTAEDLRRTLDEALGGLEEVEIVPIQADEGTVSPLETDLYQ
NITQTMQELDPGCRCIPYMVSGGTDSRFFRQKGISAYGFFPVSPDIPPSEMLSMVHGRNE
RISQNNLLLATKFYYRLVKRMLG*
>LJUY01000049.1_14 # 13734 # 15590 # -1 # ID=68_14;partial=00;start_type=TTG;rbs_motif=AGGAG;rbs_spacer=5-10bp;gc_cont=0.560
MQLGKNKILLTTLVMIALLLAVWRPWRNWRPSGSVLTGQLSPVVIIPFKTGSVGEDRRWL
DTGLVDMFATELNRRSPLRAVRLERLLEQAGPLSPRRELKLSVEDALRQFRAEAVLTGSI
SALGVGFRLDVWLVGKNDQELLLKDHVVADDFQKIFDAVDFLSLKVAQTLGWTTPEHLPP
ITQVTTSSIPAYRHYAMAVEDYIISDDSSLPQAVDHLQLATTIDSAFTRAHFLLAKIYDQ
SQALGIPQGSARESLIMANRFLERLPEWERQYARGWWLWFVDGDLEGAVAELSRLIERYR
DYAWQEGVPLTLGRLLAYQGLWPQTIQHLSDYVQVEETPTIRRTLGWGQLATSYQMTGNL
EKAIEAMAQELSLSSAQQENWYWWIQENMSLALLHFENWQQEFAEELLAQAQDLASQDAR
AQAMIGLTLFQMQQEKRAEVLAERALRQEGDLPLAQYLRGLICLRQRQHWRAVANLEAAC
SQELNWDFLYHAALAHARRGDHQSSKELLELLMDILVGENHQAVGPADQGLLGILLCRLG
RYEGALTHGLEAVLRFPYPQAKYDLACIYAIKGDKANALKWLRRAFADGYVNRRQSRADF
DLENLWYDPDFILLTSRK*
>LJUY01000049.1_15 # 15658 # 16554 # -1 # ID=68_15;partial=00;start_type=ATG;rbs_motif=GGAG/GAGG;rbs_spacer=5-10bp;gc_cont=0.574
MRIRRQVTARAPYDLRWIRRGYLFAPWLFEHGKPVRALLSPSGHVVEARLVQSGSINRPK
IQMLLSSATELSSGDISSLCAQLDWTLGLTEDLSAFYNIAKNDPALSRAMMELKGYRVKT
TRDLHEMLVSAVVSQNTNFHSFRRMLMALAERFGSSILLDGRKVSAFPSAQVLAKSSQKA
LEGIGAYRSQAIQNVSLAILNGLEGQIEGRTTEEATERLMSIKGLGPYSAHAAILYGLRH
YDAFFIDTYVLKVMGNLFFEGKRPTGSKLRDFADQRWGAWQGLALDLLLAWQMEDHDL*
>LJUY01000049.1_16 # 16740 # 18038 # -1 # ID=68_16;partial=00;start_type=ATG;rbs_motif=GGAG/GAGG;rbs_spacer=5-10bp;gc_cont=0.544
MSSPDLSDKTDALEEENIRLRRAVAELTILNELAAAIDSTMTTDQIMNLIVQKAIKSVGV
EQGAIMLITDKALSPMKTLIRSMDASSEGVPYRLGVSLTGWMLKNQKPLLIEDFASDERF
KGVKVESAQIRSVLSVPLKVKDKMIGVINLINKKGGGTFTPDDQRLVGIIATQSAQVLEN
ARLYEEEKRLQQMEKELQMARDIQQSLLPKENPRLPGAEIAGLSHPAREVGGDYYDFIEL
GEDHLGVVIADVSGKGVPASLLMSNIQATLRVQVVTSTSVKDCIAEANTALHKSTEADKY
ATLFCGILDTNEKTFTCTNAGHNSPMLISQDGSCRRLETGGIVLGMLPQMPYQEERLQLR
PGDLLLMFSDGITEAMNDREEEFGEERLLKLLAENRSLSPEPLLEKIVTEVSAFTGDTPQ
QDDMTLVAIKLL*
>LJUY01000049.1_17 # 18228 # 19559 # -1 # ID=68_17;partial=00;start_type=ATG;rbs_motif=AGGAGG;rbs_spacer=5-10bp;gc_cont=0.561
MKTILVLGAGLVTRPLVCYLLDNPDFRLVVASRTVSKAEKLIDGHPRGEAKTLLVQDKAS
LQDLISESDLVISLVPYAYHVDVAKLCLELGKPMVTTSYVSDAMRALDGDAQEKGLLILN
EIGVDPGIDHMSAMKIIHGVQNRGGKIISFRSYCGGLPAPEANTNPFGYKFSWSPRGVVL
AGKNTGRYLEDGKEVFVPSKDLFAHTWTIGIESVGMLTAYPNRNSIPYIELYGLGDIKTM
YRGTLRYPGWCETWKKFADLGLLDDEERTGLAGQTFAQFTQTFIGTPTGSLKSDLSKQLD
IPEGSDIMDRFEWLGLLSDDPLPVESGSPLDILAAKLLEKMPYEKGERDMIVLHHEFIAE
YPELPAKEMITSSLVDFGIPNGDSAMARTVSLPAAIAAKMILHGEITATGVHIPVLPDIY
EPVLKELERLGIRFKEKTRKLAS*
>LJUY01000049.1_18 # 19630 # 20016 # -1 # ID=68_18;partial=00;start_type=ATG;rbs_motif=GGA/GAG/AGG;rbs_spacer=11-12bp;gc_cont=0.426
MTGMLKNYRELKVWQKSYKLCLDIYHATEGFPKEERYGLSQQIRRAAVSVPSNIAEGYGR
RTTQQYIHALYLAYGSLCELETQLMLCHDLKYLESIKHKNLHMSLKETERMLKAPIKSLE
ALEKSRSS*
>LJUY01000093.1_1 # 3 # 1142 # -1 # ID=69_1;partial=10;start_type=ATG;rbs_motif=GGAGG;rbs_spacer=5-10bp;gc_cont=0.554
MESLKIRTMRPIILLLSLILVLVGCASVKTGHEWRKFQEIAKERTDQELLWEKSEEEQKA
ILKEVEALLADGLSRQDVVRIALLNNRQLQSAFEEHGISKADLVQAGLLSNPSLGAVFRF
LISSGSGTNVDADLFFPISDLWQMPFRKKAAAAHMEATIMRVGQVVMETSAEAKRAYDAV
YYLSEAKNETEKILNRFREIGDQVAIRRDFGYMSELDVYLAQATVAEAEMELARFEGEMA
IARSHLNRILALGPRQVGYDLQESGAEEPAQLPDLGEAVRYALDQRLDIQMAQFKVRQAE
RTLELEKARILKHVALGVSYERDADGADVLGPGFDIQLPVFDQNQAQIAKAQYRIRQARK
NLQALEGRVREEITSDLERV
>LJUY01000093.1_2 # 1184 # 2374 # -1 # ID=69_2;partial=00;start_type=ATG;rbs_motif=AGGAGG;rbs_spacer=5-10bp;gc_cont=0.566
MLKRRKFLKAIGAALATGISAFSTRQAFSKSGSMEGHGHAAHPQPESHTHKAMAKYPPVA
WANPTIPISPPPRLMGRQMGRVQTLNVPPLGYEMDGDVKVFTLIMQPVKQFLTTGDPPHP
VVSEIWKRNNPYVHHMKVPKEVKLWGFNGSVPGPTIEVTQGDRVRIMVKNELPEPTSIHW
HGLEVTFDQDGAGGESQPPIPPSSTWVYEFTVHQVGTFMYHSGYNMMKQDHMGLGGFFVI
HPRKPRYRIDREFAIMLQAFALLPGNDSPDLVTMDFNWFTFNGKVAPDIELMSVKQGDRV
RIRFGNLSMDSHPIHIHGHTWKIVGTEGGLIPETAQWPGNTVNVPPGTTRDVEFVALGPG
LWRIHCHKLHHTVNAHADIPMGIMPHGGMFTFVHVT*
>LJUY01000093.1_3 # 2746 # 3792 # -1 # ID=69_3;partial=00;start_type=ATG;rbs_motif=GGA/GAG/AGG;rbs_spacer=5-10bp;gc_cont=0.530
MLFALGLLFAAGYSLSVAETEDEENNISIYRRVGPGVVNITSVVLERDFFFNPIPREGAG
SGSIIDDSGHILTNYHVIRDSRKLEVTLSDGSKWPARFVGSDPDNDLAVIKIDAPKEKLT
VISMGDSSQLQIGQKVLAIGNPFGLRQTLTTGIISSLGRSIRSEAGTMIEDVIQTDAAIN
PGNSGGPLLDSKGRIIGINSAIISPTGASVGIGFAIPVNIAKRILPELISKGHVSYPWIG
ASVYPLIPEFARALGLQVERGAVIAEVIRGGPLDRAGLRGGDRLVQVGNSLIPVGGDVII
EMDGKKVTSSNDLLRMIRDHRPGDRVELKVLRKGKVLHMEVTLDEKPR*
>LJUY01000093.1_4 # 3834 # 4055 # -1 # ID=69_4;partial=00;start_type=ATG;rbs_motif=GGAG/GAGG;rbs_spacer=5-10bp;gc_cont=0.495
MAPSFTLKDLNGEEVKLEDHRGKIVFLNCWATWCLPCRGEMPSMEKPYSEFKDKDFTIGG
WGMSSDVPRLKQA*
>LJUY01000093.1_5 # 4277 # 4759 # -1 # ID=69_5;partial=00;start_type=ATG;rbs_motif=AGxAGG/AGGxGG;rbs_spacer=5-10bp;gc_cont=0.445
MKVLGIFLVVSITGLFLLPEAWSTDVRTPSQPVVVNSHNSFSETINKLKGAVEARNLRVI
FELNREEVMGMAGFEGKNAITIGFVGSELEHDVLRAEPRAVLEMPLKIAVMELDDGRVDV
IYYQPSYLFKHYQDKDLDKLKRRMDILVGTIVKEAAEKNR*
>LJUY01000093.1_6 # 4839 # 5681 # -1 # ID=69_6;partial=00;start_type=ATG;rbs_motif=GGA/GAG/AGG;rbs_spacer=5-10bp;gc_cont=0.526
MQNEIAIRVAFFFGIFALVAIWELLAPRRTPTTSKTVRWLSNLGITFLNPAVVRLVFPIL
AMGLALLAQEGGWGLLNNVGLPYWLEVVVGVIVLDLVIYLQHVMFHAVPILWRLHMMHHA
DLDFDVTTGLRFHPIEMVLSMVIKLSVVVLIGPPASAVLTFEVLLNATSMFNHGNIHLPS
GIDRKLRLLVVTPDMHRVHHSVVIRETNSNFGFNLPWWDRLLGTYRDQPAAGHEGMAIGL
SQFRDARRLTLPWMLALPFIGKPGEYAINRSGREPVIGGR*
>LJUY01000093.1_7 # 5732 # 5929 # -1 # ID=69_7;partial=01;start_type=Edge;rbs_motif=None;rbs_spacer=None;gc_cont=0.540
TILMAAFWIAVIVGIVFLIRWLVISTIAGGRAARSEDSPLEILKRRYARGEIDKQEFEEK
KKDLA*
>LJUY01000002.1_1 # 356 # 1495 # 1 # ID=70_1;partial=00;start_type=ATG;rbs_motif=GGAG/GAGG;rbs_spacer=5-10bp;gc_cont=0.610
MKIIAAPNAFKESLSAVGVAQSIARGVHRVIPRAEVVQVPMADGGDGTVEALVAATGGRI
IKKRVTGPLDESVEAYFGLLGDGHTAVVEMATASGLHLVPKNKRNPMKTTTYGTGELIAA
ALDQGAKKVIVGIGGSATVDGGAGMAQALGCSLLEEGDRDIPRGGQGLALLSRVDISKRH
PALGEVKTVVACDVDNPLTGPQGAPAVYGPQKGATPEMVRKLDEYLTNYARILKTDLGLE
VDKVPGAGAAGGLGAGLMAFLGAQLKSGVEIVIEASKLEQKLAGADLVITGEGKLDGQTA
FGKAPVGVSRLAKKHGIPVVAIGGALADDAHEVLDHGIDAIFSIVPRPIPLEEAMKRTDE
FVTQTTEQIVRLVLLKVER*
>LJUY01000002.1_2 # 2045 # 3289 # 1 # ID=70_2;partial=00;start_type=ATG;rbs_motif=None;rbs_spacer=None;gc_cont=0.588
MKSKKKIALLHYSCPPVIGGVEFILEAHARLMASHGHLVKVIAGRGKSFSGDVGVEIIPE
MRTLSEVDAQLQEELDTGVVSQRFNHLKDKVMTRLRPSLAPMTHCVVHNVMTMPFNLALT
AALHQLIDELHAQTKFVIWCHDAALRDPNYAIERRDQFPWDLLGRPNPHARYVTISKLRG
QQIGELLGLSPDQMTVVPNGIDLKSFLGITDAIWKLALDHELLEARPVMLFPSRILRRKN
YELAIRIVAALKKQGQRPKLLLTGPPDPHNPRTAEYAQELRQLCAQLKLEEDVLFVSQIL
EVMGEKGEVGFQDLRSLYALADLLLITSSQEGFGLPLLEAGALKLPMACSDIPVLREVAP
DDALFFDLQDEPTQIASRIVAFLQEQPTHRMFKWVLGQYSWERIYQVHLDGLLS*
>LJUY01000002.1_3 # 3614 # 4678 # -1 # ID=70_3;partial=00;start_type=ATG;rbs_motif=GGAGG;rbs_spacer=5-10bp;gc_cont=0.624
MTARRQTRQVMVGSLPIGGNTPISVQSMTNTDTRDVAATLAQIRRLELAGCELIRVAVPD
EGAARALPNIKKEMTVSLVADIHFDHRLALMALDAGADKVRINPGNIGPSWKLKEIVSRA
EQKGVPMRIGVNAGSLEKRLLKKYGHATPQAILESVAASVAKVEGFGLADLVISAKASDV
PLTLDAYRLISEKFDYPLHVGISEAGTPHSGTIKSAVGIGILLGEGIGDTIRVSLATDPV
EEVRVGYEILKSLGLREHGPIIIACPTCGRTELDVAGIAQQVEEQIQDLRCSLKVAVMGC
AVNGPGEAREADVGIAGGKGEGLLFRKGEVVGKVKEKDLVRVLVEEVRRLGCES*
>LJUY01000002.1_4 # 5241 # 5483 # -1 # ID=70_4;partial=00;start_type=TTG;rbs_motif=GGAG/GAGG;rbs_spacer=5-10bp;gc_cont=0.420
MSFPRKRESRDFMKTYYVYILASKRNDTLYIGVTNDLIRRVYMSTRTILSPDLPVNTRCI
DWFTMSNVMTLSLSYRGRSN*
>LJUY01000002.1_5 # 5811 # 6137 # 1 # ID=70_5;partial=00;start_type=ATG;rbs_motif=GGA/GAG/AGG;rbs_spacer=5-10bp;gc_cont=0.554
MPFSRTLVLLFVCMIVISCGDASQKEVSQAEEKLFVDVYVKLVQAAHDHHDDPDGLAAAH
QAVFLEMGTDRDRFLSLAHQMEASPERWAVVWEQIVKRLQEEGKKEGG*
>LJUY01000002.1_6 # 6185 # 6505 # -1 # ID=70_6;partial=00;start_type=ATG;rbs_motif=GGAG/GAGG;rbs_spacer=5-10bp;gc_cont=0.539
MAAAYLERKGYHILERNYRTRHGEIDLIAQREGIVVFVEVKTARNLSFGPPQCWVNFRKR
DHLIRAAEAYLMGKSAGEDNCRFDVIAILLDEKEAQLTHIVNAFSA*
>LJUY01000002.1_7 # 6546 # 9293 # -1 # ID=70_7;partial=00;start_type=ATG;rbs_motif=GGA/GAG/AGG;rbs_spacer=5-10bp;gc_cont=0.560
MRLWRHRGFLSFLLGIIPLLCASAKGESLRYHLDAALDEGNRCLSANQLVEISNWSQRSL
DELYFHLFPNSSRAAEITELGRWSQGLDAFEDPLRAFPRGDDGGYIEIGSVLVDGQMAEY
VVQGTWMVISLPEIIPPGGQAKVEMEFWVKIPRLNAHFGYWKGIYTMATWHPQMAFLTED
GWLYQERVALEESLANFADYRVRLRLPAGMVVAATGFLEGARRERRDLSVQTWSAVHVRR
FGWVGSRDFLISTTWAHGVAVSSYYLPRHRKEGPLAGMYAGRALLFLGARLGWYPRRRYA
VVETHLPLAGLSLPGLCLLSGLLYDLDVLGDLFEATIAHEAAHQWWGERVDAREPWFCEG
FAKFWEFAYMRAHHGTSGWLIKRKLLGGALPRISLSWLSRGLYLNLARFGMEDKMTLMAG
QFRESLSHQGAVYAKAPLVLQMLANLLGNDGFLLLCRRLLGLPEHTVVTTSHVMDVTREV
AGRDMDWFFQQWFATTFRCDYAIADFRCRRVSQGYVTRLRMDRRGKIIMPVTVTVSLHDG
TRVRKRWDGRARKWELLLSSTRPVQSARLASDQEILDTQPANNFCPYKRRIIVSLWPSSN
VNPEVFQGQIYPSVRFGSSGEKQVGIGLITRGMMMMSTPFIFQPEHELGSEFRYRCQKKR
WCGQIGASMRARFLGKRAMMGVRYFAEAQSRGLQGTVRWIWSPFLCRTPYRILKLRGRYG
HQPGGESRFSLCVEYILNRRRTVFFPTFGDLYWITWEGGFYLPRGTSCYHRFSIEVWRHH
LLFRSFRYSLRLFGGLLLNGFADHEAKFDLRRDAHLYGFREGRYAGGNCLSVGQELSRPV
WSYLAVALVGRCGLLGSQGSRVKIVPELGLGLRFLGNSPLAVRIDLLAVCENLRDEVASW
RPAWNIRVGTYPGGF*
>LJUY01000002.1_8 # 9298 # 10011 # -1 # ID=70_8;partial=00;start_type=GTG;rbs_motif=GGAG/GAGG;rbs_spacer=5-10bp;gc_cont=0.511
MPRADRKVQLIVCCLPMKIRRYPMKAFVSLSIRLYGSFFGAIVNIALLMVVAGILLVASF
TRGSLTLFFGVSLQLLLLPTLMAFEEFLHLWVCIQKGLPQKAIDLVAAFRMTAGGRKLIC
YGCAVRYRGFLTPLDRIHISAPGPIFCLLLALALWSLVFLDSGSYMGNLLQHRFLPLILY
LLSSLWPYSVVLPTDLANIIRAKREGRYSVMRTLGACFESLRLIWSSSLSIIEKEES*
>LJUY01000002.1_9 # 10259 # 11632 # -1 # ID=70_9;partial=00;start_type=ATG;rbs_motif=AGGAG;rbs_spacer=5-10bp;gc_cont=0.555
MIHLALIASPTPSPLAAAASEFSCTPPLGLAYMAAVLRENGYRVQLVDLGLRCFTPRYLR
RFLVIKRPRMVGISTLTESYPNAFRIATMVKEFCQRIPVVVGGPHVTFMADEVLENDCFD
VVVLREGEHTLLELANFYIRGEGHLEAIEGICWRKGNHLHRSPPRPMMEKLDHIPLPARN
LLFLDKYRNAGAVITGRGCPGRCIFCSAGAMSGGRYRKRSPEKVLWELRILRQMGMEFLL
FVDDSLTADLDRLDRILYLMERAEIDLPWLCESRVDIEDPGFFQKMARAGCAGVQFGIES
GCQRVLRGLGKGTTLDQVVAAVAGAAKAGISPVGTFMIGLPQDTVETITETIQFAEELQR
EYYAQVGISIATPFPGTSMFRDAHRLGLAIQERDYGRYNLYTPVMQTKHLSREQIRNLHF
ESIDRLRRSTKPGMVNLFPPPVDPCTVEGYDFRKYLY*
>LJUY01000002.1_10 # 11629 # 11955 # -1 # ID=70_10;partial=00;start_type=ATG;rbs_motif=AGGAGG;rbs_spacer=11-12bp;gc_cont=0.520
MKERSAPYPRVVYWKSEVGEEGPGILVYTFHGLIRLNQTASLIWRLLDGGHSTEEILFAL
RDRFPHVPRERLQEDLEKFLSVAETEGLILRHWSPLQPYGVIFEELVP*
>LJUY01000002.1_11 # 12067 # 12204 # -1 # ID=70_11;partial=00;start_type=ATG;rbs_motif=AGxAGG/AGGxGG;rbs_spacer=5-10bp;gc_cont=0.565
MIYSSPSLEVVEELEGQETFFAPKIPWMTLVACVLITIGTTLTQP*
>LJUY01000002.1_12 # 12161 # 13411 # -1 # ID=70_12;partial=00;start_type=ATG;rbs_motif=AGGAG;rbs_spacer=5-10bp;gc_cont=0.546
MHVLLTYLQGIASTQPGHSALLQLADMSASLTRQGVRVTILTGGFDEQVPQRFGRNFVRL
QAPLLRVIPMSRLHEMRHEALLQCNLSLLATMISLRRRGIKADLVHSVGWESALASGLFC
QMMGLPLVCTLEDAIWEREPWMADPTLAYPRYIERWIIRHCHRLVCPDQYMQKKIQDLFL
VREEDLAVVPPFPERITPHEEGETRFQGRAKKILFVDSPGPRSGVADVLQACSQLAAGKA
QHLQIIMVTSPNSFYGFHARKMIRKLHLADRILFVDQISQRRDQEELYRQASLMVMPGRA
HFVGNLVLAAMQNGLPVVAANCGALAELIKDGVNGLKFSFGDRKSLLKAMEMVLYDHELH
RQIATEARQKARSWPEVGPLLLRIYREACGHPMRLKRKGGDSDDLLFPEPRSGGGA*
>LJUY01000002.1_13 # 13697 # 14491 # -1 # ID=70_13;partial=00;start_type=ATG;rbs_motif=GGA/GAG/AGG;rbs_spacer=5-10bp;gc_cont=0.606
MPGSIQIAQLSLAQIRDLIRSGEGFDQQMRDQLHGDSRRGALKLWRSLQKTKDQRLRAKV
RLRDLIAPEKNLRRQGFRAIAGLDEAGRGPLAGPVVSAAVVAPWPCHWLGVDDSKRLTPG
AREAHAQRILDEALAFGLGIVSAERIDTVGILQATWESMRRALASMSLRPDHLLVDGPLP
IPGVSVSQTPLVDGDARSLSVAAASVVAKVTRDQIMRDLDNQHPQYGFARHKGYGTREHL
AALRRYGPCLVHRRSFRGVLERTG*
>LJUY01000002.1_14 # 15178 # 15930 # -1 # ID=70_14;partial=00;start_type=ATG;rbs_motif=GGAGG;rbs_spacer=5-10bp;gc_cont=0.539
MRLDVLTIFPEMFKGFLSQSIIKRAQEKGLVEILLHDLRQYTSDKHGTVDDYPYGGGPGM
ILKPEPVFRAVESVQSQAPRGMVILLTPQGEQYHHRMAMSLSGEKRMLLICGRYKGLDER
IRTLADREISIGDYVLTGGELPAMVIIDSVVRQVPGVLGDQESAWSDSFFGGILDAPQFT
RPGVFRGLRVPEVLLSGDHGQIRIWRKKEALRRTLQRRPEILKIISLTEEDERLIAQIQE
ENRGSESAGG*
>LJUY01000002.1_15 # 15945 # 16454 # -1 # ID=70_15;partial=00;start_type=ATG;rbs_motif=GGAG/GAGG;rbs_spacer=5-10bp;gc_cont=0.551
MTEDLVVIGKITKPHGVRGGLKLVSFFELEDLLAHLDQVWLVKADQEESYSVEWVRGGDR
FHILKLQDVDDLTAAGHLRDWEVAVSKDKLPPLSAGKYYSFQLVGLTVVTESGDVVGEIR
GVWSTPAHDVYRVWSKKGEVLIPAVKEIVRDIDLEQGRVLIRALDGLME*
>LJUY01000002.1_16 # 16488 # 16718 # -1 # ID=70_16;partial=00;start_type=ATG;rbs_motif=AGGAGG;rbs_spacer=5-10bp;gc_cont=0.485
MKELIELIAKSLVDNPDAVHVNEIEGERTTVYELRVGPGDLGKVIGKNGQTARSIRILVN
AASAKLGKRAVLEILE*
>LJUY01000002.1_17 # 16790 # 17671 # -1 # ID=70_17;partial=00;start_type=GTG;rbs_motif=AGGAGG;rbs_spacer=5-10bp;gc_cont=0.540
MSVRIRLRRMGAKKRPFYRIVVADSRKPRGGRYIESIGYYDPMKDPPDIEIKEERLFGWL
KNGAQPSPPVKNLLYRMGLSEKWALLKRGEDVSQLEVRLKVKVKKKPRKPPRKAEKPEVV
EAVAVEAEKEIPEPQEVQTAEEEKEVAEPQKAKAAKEEKEVPEPREAKEAKGEKEVPEPE
EVKAAKEKKEVAEAEEVQAVKEEKKAPEVQEVQAAKEKKEVTEPQKVREEEVVKEETAAV
EKPKKPRGKKEAGKPAAKPVKSGAKKKAAPKKPPAGKSSSTKASEKKSIKKKA*
>LJUY01000002.1_18 # 17704 # 19044 # -1 # ID=70_18;partial=00;start_type=GTG;rbs_motif=GGAG/GAGG;rbs_spacer=5-10bp;gc_cont=0.547
MFEELTQHLSGAFRTLRGLGKLSEKTVDEALRDIRRALLEADVNYQVAKDFVERVREKAV
GQEVLKSVTPAQLVIKIVHDELVQLLGETAATLNLAPLGPTVIMLVGLQGSGKTTVAGKL
AKYLRSQGKKVLLVAADVYRPAAGEQLRLLGRQIQVPVYMVPDRKPVHICVQAVEEARGG
GFGAVILDTAGRWHIDQEMMQELVAIRGKVAPNETLLVADAMTGQEAVGLAQEFDTLLNL
DGVVLTKLDGDARGGAALSLRAVTGKPIKFVGLGEKLDALEPFYPDRMASRILGMGDVVT
LVEKAQEAIDLSQQQKLEKKLRQKAFSLDDFLDQLRQLKKMGSLESILDLVPGFKLSGLQ
VDERALVQVEAIINSMTPQERENPKMIDGSRKKRIARGSGRNVQEVNQLLKQFSMIQKMV
YGAGEKGWERKLLSMRAKGRKGRIYR*
>LJUY01000002.1_19 # 19166 # 20179 # -1 # ID=70_19;partial=00;start_type=ATG;rbs_motif=AGGAG/GGAGG;rbs_spacer=11-12bp;gc_cont=0.568
MVVIGDPEMANQLKHLGMKVAVGPQGLEEAATLPEADIVLNALVGAVGLIPTLGAIQAGK
RVALANKESLVMGGELVMGMVAETDGQLIPIDSEHSAIYQCLQSQRREDVKRIILTASGG
PFLKLSPGKLTSVSPRQALSHPTWQMGQKVTIDSATLMNKGLEVIEAHWLFGIPISQIEV
LIHEQSIVHSMVEFSDRSVLAQLSLPDMRLPIQYALTYPQREESPEAPLDLAQVRRLTFQ
RPDQKKFPCLQLAYDAADVGGTTPAVLNAANEQAVQAFLDEAIRFTDIPMVIGNTVSQHQ
LVRRPNLGEILAADGWARETARDQVSRIARGQKQETG*
>LJUY01000002.1_20 # 20728 # 21198 # -1 # ID=70_20;partial=00;start_type=ATG;rbs_motif=GGA/GAG/AGG;rbs_spacer=5-10bp;gc_cont=0.561
MVLARLRESLRGRVVIVGVGNPLRGDDGFGPYMIQRLRGRVEVALFDCGSAPENYMGPIR
CERPGTILVLDAADFNADPGEVKVFDSSQWRGEGLSTHNVSLGLFADFLTSDTGAQVFLI
AVQAKCIGFGQPMSPEVKEGCRKLQQGLLSLLGRND*
>LJUY01000002.1_21 # 21203 # 21817 # -1 # ID=70_21;partial=00;start_type=TTG;rbs_motif=GGAGG;rbs_spacer=5-10bp;gc_cont=0.564
MRKPKLRELKEAVTALVKGPYTSKFPKAPAIISERYRGKPEYHEDDCVLCGACGEVCPPG
AIDMVQERREDGTAVRRMVLHYDICIFCGQCQRACITEKGIILSNKFDLAVFDRSEAVET
VEDELLTCDVCGEFITSRKHAQWIARKLGPIAYSNPALVLAAWGDMGLVDEMATRSERPL
KRTDNMRLLCPSCRRSLIQTEEWG*
>LJUY01000002.1_22 # 21837 # 22175 # -1 # ID=70_22;partial=00;start_type=ATG;rbs_motif=GGA/GAG/AGG;rbs_spacer=5-10bp;gc_cont=0.572
MSETIGMVIISIGVAFDLFGCIGLVRLPDIYNRLQGATKCVTLGTCLILVGVLVHSGGAM
GIKALLCAIFVLLSSPTGAHALARGAHRSGVKLWKGSVMDKYAEDQEGKLDQ*
>LJUY01000002.1_23 # 22168 # 22422 # -1 # ID=70_23;partial=00;start_type=ATG;rbs_motif=AGGAG;rbs_spacer=5-10bp;gc_cont=0.510
MIVLMVLLILCCFLCLYRIGMGPTPPDRTVGIDILGTLVVGFCAFTAILTGKDWYMNVAI
SWALLSFIGTIALAKFLEGRGFDE*
>LJUY01000002.1_24 # 22419 # 22907 # -1 # ID=70_24;partial=00;start_type=ATG;rbs_motif=GGA/GAG/AGG;rbs_spacer=11-12bp;gc_cont=0.507
MATRIFQFLIIFILWLLLTWSLAPQEVIVGVALALLLSIMLYDVFLQGSEKLVQPARYFW
FLLYLPVFFYYVVRANLDVAYRVLHPEMPIRPGIVKVRTSLKSDMAKTFLANSITLTPGT
LTVDIIGDHLYIHWINIVTEDPQEETEVIVKRFEVFLRRIFE*
>LJUY01000002.1_25 # 22938 # 24413 # -1 # ID=70_25;partial=00;start_type=ATG;rbs_motif=AGGAG;rbs_spacer=5-10bp;gc_cont=0.537
MNHILPLFIAFPLGAAFLMLILAKLWRRIGGLFAFLISLCLVIFSISNIGKEPSIYRMGN
WPPPWGIVLVSDGLSTLLLLTISVIAFLVIIFSLQYMDRYTAKPKYYALFMLLVGGMNGV
VLTGDFFNLFVFLEIASIASYALVAFGCEHEELEASFKYLILSGVASTFILLGIAILYSL
TGTLNMADVARTIGTKGVNSAVLFCTSLFIMGFGLKAALVPFHPWLPDAHPAAPAPISAM
LSGVLIKALGVYALIRLIFNVFGLSSFISSVLMVLGGLSMVVAGLLAIGQDDLKRMLAYS
SISQIGYVVVGLALGTPLGIVGGLFHLMNHATFKALLFLSSGAIEYSTDTRKLSLMGGLS
QRMPVTTTSATVGFLSISGVPPLNGFWSKLIIVIALVQAGHYILASVAVLVSFLTILYFM
KVQRNLFFGDLPAKLAKIKEVPSLMRIALVVLAIMCLAMGLLYPLLSSTVLNPARDVLLK
GTAYVQTVFGL*
>LJUY01000002.1_26 # 24454 # 24804 # -1 # ID=70_26;partial=00;start_type=ATG;rbs_motif=AGGAG;rbs_spacer=5-10bp;gc_cont=0.507
MIVYLLTTFLFVLGLYCLVAKKNIIKKIIGVITMEYAANLFLILVGYKARGIAPILTKGA
SKTEFVTKSVDPLPQALVLTAIVIGLGTIALMVALCIRLYERYGTFDMSEIRRLRG*
>LJUY01000002.1_27 # 24801 # 25307 # -1 # ID=70_27;partial=00;start_type=GTG;rbs_motif=AGGAG;rbs_spacer=5-10bp;gc_cont=0.542
MTEPDEGMTLIVKTIGRLVLNFILLFGIYIILYGHLTPGGGFPGGVIVATGFILLMLSFG
RRIALKKFGDLAASLLDNLGALAFLIVAFLGFVGGYFFLNFIDRGTPFDLFSAGTLPLSN
IAIGLKVSASLYGVFVALAIFGKAIVGGDRTGKGKAEGEPANSQEQKG*
>LJUY01000002.1_28 # 25326 # 25889 # -1 # ID=70_28;partial=00;start_type=ATG;rbs_motif=AGGAG/GGAGG;rbs_spacer=11-12bp;gc_cont=0.523
MLLMIFLLIFMNIGAIIAIETKYLLSSVISIGAVGFGVSIMFLLLGAPDLAITQVVVEIL
ILIILIRGTIRLDNTAIEKYRDTFAMVASLIFFGLFLTFAYVAFKALPEFGHPLMRVSRE
YLQHGVERTGATNIVMSVVLDYRAYDTLGEATVLFTSIVGAFVVLRSQGRKKVGEEDTTQ
VGIPGDF*
>LJUY01000002.1_29 # 25918 # 27753 # -1 # ID=70_29;partial=00;start_type=ATG;rbs_motif=GGA/GAG/AGG;rbs_spacer=5-10bp;gc_cont=0.560
MNPLLWPIVVPAVGGFLCLLVPRKVRVVREVLALVATFWTFLATIQIFRGGEQFLRQEWL
ELGALSVAFDLRAYHFSSFVLMFIGLFGLGVTSYSAAYMFKSQVGRRYYAYLLWAVATAC
GAVLSDNLLVLLIFWEIVTVLLYLLITLGGTKISSAAARKSFTILGFSDCTLLLGIVFIW
VIGGSLSISQLSLKLGTSFSYITYLLCAVGALAKAGAWPVHSWVPAAAEGAPTPVMALLP
ASLDKLLGIYLLARLSLDLFVMDRAMGLVLMIVGSATIIFAGMMALMQEDVKKLLAFGAV
SQVGYIVLGIGTGVPIGIMGGLFHMVNHAIYKTCLFLGAGSVEKQTETTQLKKLGGLASA
MPITFVATFIAALSVSGVPPFNGFFSKWMVYQSLVTTGKPIFLLAAMFGSALTLAYMIKM
LYSIFWGERPKALRAVREVGFFMAWPMVVLALLCVIFGFLAQIPLQQFIGPVVGFQFDSA
PAKVSMTNALWSPTLATVLMIVGLVLGAIIYLFGRITKRREAPAFLGGEVLDTEETRVVG
TGFYETIRTLGGFRGLYSDADKGVFDVYYLGDKLGANLVRALRSLHDGVLSSYLSWSIIG
LGILIFLMEMM*
>LJUY01000002.1_30 # 27750 # 28946 # -1 # ID=70_30;partial=00;start_type=TTG;rbs_motif=AGGAGG;rbs_spacer=5-10bp;gc_cont=0.566
MSYTVPIGPYHPLLEEPEFFTLKVEGERVVDMDIRIGYNHRGIERLAQTKTWEQDTFLIE
RVCGICSTSHPIAYVNAVEDLLELEIPERAKYIRSIVGELERLHSHLLWVGLAGHFIGYN
TVFMWAWKYREPILDVFERITGNRNHYAMMKIGGVRRDILKEDIPDFLAAMDELARQNEM
LTKAVIDDPVLHARLKGVGVLSKKDAIEYAVLGPTARGSGYDIDVRRDSPYAAYDLVDWN
VIVFPEGDVFAKAAVRLLENAESIKIIQQCLRCLQELPEGDFSVPVDQIPPGEGIGHGEA
PRGEVFHYVRSDGSNYPIRHKIRAPTFQNLPSFKASCIGETVADVALITASIDPCYCCTE
RMIAVDADNGKKLLDGQDLIRLCQEKTERMRKRIKVST*
>LJUY01000002.1_31 # 28949 # 29374 # -1 # ID=70_31;partial=00;start_type=ATG;rbs_motif=GGA/GAG/AGG;rbs_spacer=5-10bp;gc_cont=0.585
MSEDILKLIDQKFGSKVQIEEKSPTRAFVMVEKEALLDVARFLFQEHGARLCTASGVDTR
WGVEILYHFSLDPINKIVSLKVLAEKPFLQVDSVGSFLPAANWIEREIHEMLGVEFLGHP
DMRRLLLPDDWPEGEYPYRRT*
>LJUY01000002.1_32 # 29403 # 29816 # -1 # ID=70_32;partial=00;start_type=TTG;rbs_motif=GGAG/GAGG;rbs_spacer=5-10bp;gc_cont=0.539
MALKTWPLKKSPWIFHLSTGSCNNCDIELLDCLTPRFDVERFGILLIGSVRHADALVVTG
ALTRQCVPRVKECYDQMPKPGLVIAVGQCACTSCIFRDSYNIVGPIDKIIPVNVYIPGCP
PKPEAMISAIVKALGTL*
>LJUY01000002.1_33 # 29860 # 30795 # -1 # ID=70_33;partial=00;start_type=ATG;rbs_motif=GGA/GAG/AGG;rbs_spacer=5-10bp;gc_cont=0.553
MEKVIYPLFYFLIFPGFLFTGIVGLLASWVDRKVTARVQWRVGPPWYQPLADILKLLGKE
TIVPAGPRATFFLLAPVLGLVGVTLVSTVVWVLNLNPGSSFVGDLVVVLYLLALPPLAVI
IGGAASKNPLGALGAAREMKLVLGYELPFLIAVFTVVVKVGSILFGDILNFQEFNGIMLR
HPSGILAFVVAIVCSQAKLTLIPFDIPEAEQEIMSGPYVEYSGAPLAIFKLTRAMMLFAL
PVFLITVFWGGLHFSGWNLLWTILKYVALLVVIVVVRNTNPRLRIDQAIRFLWGPVTAVA
ILGMILAVVGL*
>LJUY01000002.1_34 # 30807 # 31307 # -1 # ID=70_34;partial=00;start_type=TTG;rbs_motif=AGGAG;rbs_spacer=5-10bp;gc_cont=0.595
MSSQDVLGQKVIVLNLDYCIGCRSCATACTESHHQDLNLVHGEVAEVAVLPHHCRHCQNA
ACVAACPAEALELDESGIVRRWSNRCVGCKSCVYACPFGVLDENLLRHVSAKCDLCVDRF
HQGLEPRCVATCVSGALTFEDLSEVWEEGRPQFGARVVARSPWKRA*
>LJUY01000002.1_35 # 31309 # 33144 # -1 # ID=70_35;partial=00;start_type=ATG;rbs_motif=GGAG/GAGG;rbs_spacer=5-10bp;gc_cont=0.561
MAGSKANRSKTICPVCSLQDGLILQWQRSSPRFTEASPISVDYDMENPINEGSLCPRGNS
IAELVDHPRRLTCPQIEGRDVPWQEALSQAAKSLKGLVKKHGPEALGVLAGGGLTLEEAV
GIGKLARDVLGTQNVAALFPEDGDAFHYLAQLGWDDGFSLKDLQGRQVIVLVGDVFMEHP
VISKRILRAKYKDRHSHLFVIDSQATQTAGFAHQHLQPLPGTEPLVLAGLAQLLSASAQK
KSGEFSLKLDLEAVAQATAVSQEQMATVASALNSAKDGVLIQSNLFGRLGQPGTCAFLGH
VLTRLVPGKLAFLHLPVFWNGRGVYQVLSSGDKGQKAISGPHILESIIEGKIKGLLLFGL
DPLSAMPTDELDQAMKKLDFLLVADVFPTVSTELAHVLLPAAIGPEKGGQILYLNGDKQE
FQPVVPAPGLARPEMDIFESLAQQLSSDTKLSITPQDVKEKLSQSGGIPWDRILPEVASR
LTQQLTAEKGQDTAYPLYLVSTAVPAHLGDGSLTRNFSWAHRVCQAPCIWAHPSLMEKLQ
LKQGDQVQVSSQRGQAVFPVLANRGLADNVISAPAHFPEVRRLFSWNLDPRSGELEPGPE
RVLLSKPKESS*
>LJUY01000002.1_36 # 33158 # 33982 # -1 # ID=70_36;partial=00;start_type=ATG;rbs_motif=GGA/GAG/AGG;rbs_spacer=11-12bp;gc_cont=0.533
MAKAQNPYYPIETEILEVIEETPTIKTFLLQPQEPIPFKAGQFMELTVPGLGEAPFTPSS
SPLQTEKMEITVLRTGTVTDALHEMKAGQKLGLRGPFGKGYPVEKLYGKEVLVVGGGVGL
APLRSLIYTLLDDIGKFKRVSIKYGARTPQELCFRSEFEEWGSKKGVDMKVTIDLPAPGW
TGTVGLVTVLLEKLNIDLKNSYAVSCGPEVMLKFVTLKLLEEGFEPEQIYLSMNRNMSCG
VGKCGHCIVGRYFLCKDGPDMCYADIMDVPNLFG*
>LJUY01000002.1_37 # 33999 # 35048 # -1 # ID=70_37;partial=00;start_type=GTG;rbs_motif=GGA/GAG/AGG;rbs_spacer=5-10bp;gc_cont=0.536
MKVWVTDREKFEFFLEKILADSVLYANVEDQEGQVHFERLPKEELTRVCIEKARALETTK
ALFFPPRTKVAQYPSASPAEITATKSTVVGIRACGLKALQILDRVFTDDVMDPFYQAKRE
NSTIITCDCTEPWETCFCTEVGYKPYPESGFDLNLAPLDGQILVEVGSEKGEALVAEHSE
LFAEPEKGLLEKMKAKRKAVVQRVKEINARFHAAAPYQEAVKKQLINPLWAKQGVAYSCV
ECGACTHVCPTCRCFLLVDEQVGDHSERTMVWDVCFYPGYWRMAGNLSPKPRLLDRFQNR
FSCKFDYFVDNYQAIACTGCGRCIQACMGKIDIRQCLSELLAADKTSKK*
>LJUY01000002.1_38 # 35137 # 36795 # -1 # ID=70_38;partial=00;start_type=ATG;rbs_motif=GGAG/GAGG;rbs_spacer=5-10bp;gc_cont=0.468
MVEISGLETKTGQKNERPQLDYGRCCFCGLCVDICPPGSLRLSRDYFHIHFDANTFVFMP
KDEKTDKEKFLPPEQYSVLKASLSHRREEYEGFASDLRYALFEPDRIQMPEVAPEERKLS
FVEQVIGYNKEEARREAARCLECKLCEEACPAHMKISEYIHAIYEDKPDESLQKIFEDNP
IPSICGRVCMKHCEDACSLRLRGEALAIRWLKRYVADTIKDYKSTLEQKPAKPSGRNIAV
IGAGPGGLAVAYFLTLKGHRVVVFDELPGGGGMLRIGPPLYRLPIESIDRDVSYIASLGV
EFKFNTNVGRDISFEDLLKDYDALYLGIGTTVSRSTKVRNYEKCVLALDFLRDNKIGEKR
TVGKEVIVIGGGNVAMDVAREALRLQNIQYSDEKVITKTVSLEDWDIMPATEEEIEEAKA
EGVQFNPGWGPKEVHLDEKGQVKGLLCVKVKSVFDDQGRFAPTFYEEKEMFLEGDTVIEA
IGQAPDFSFIPKKLLDKFEFTAMKKVKVDENGMTSIPGVFAGGDIVNTNLDAVTAIADAK
IASQGIGKYLLR*
>LJUY01000002.1_39 # 37013 # 38155 # -1 # ID=70_39;partial=00;start_type=TTG;rbs_motif=AGxAGG/AGGxGG;rbs_spacer=5-10bp;gc_cont=0.485
METVSKKSLVDKEHPPRELELYFGPQHLGMVGNFSITLKVTGDRISEAIANPGYLHRGFE
KLMEYRTWIQNFPMVCRINVVEPDSMEMVYAMAVEKLAGIEVPQRAHYVRSIYLELARIG
SHLFGLWAYANMLGFDTVAQWAMYHRDLLLDLFEELTGGRVYHIYIWPGGVRRDFPEGFK
DKMVSTLHSIGGCVPDYDATFFENRLFYERAKGVGKISQEQAKEMGATGQILRATGMKYD
IRKVAPYAAYDKVPWEVPTREEGDAYSRIWVIRDEMIESVHMIFKLLDAMPEGEVYHRIP
NPFKWNIPKGEAYVRVESSRGELGLYLVSNSEDKPYRVHFRTPSYPHGLTVLEKALKNAS
IADVGNIMISLYVVAPEIDR*
>LJUY01000002.1_40 # 38143 # 38445 # -1 # ID=70_40;partial=00;start_type=ATG;rbs_motif=None;rbs_spacer=None;gc_cont=0.429
MKKITQEQVDQSLAEVMHPEIDDSLVGLGMIEDVVFHENQVSLTLKLPYSGVPIKEYLMN
SIKKALADLDRAIEVVIDVGEMNPQERAQFMKKAEEGWRL*
>LJUY01000002.1_41 # 38479 # 38994 # -1 # ID=70_41;partial=00;start_type=TTG;rbs_motif=GGAG/GAGG;rbs_spacer=5-10bp;gc_cont=0.436
MNRSLKEKLEATFSDIKVAAPEDDRMVITTRKDAVLSVLNFLKTGGYQHLGLVSCVDWIE
DNEFELVYILSAYLQDNYEYSIKEKTNIILKTRISRENPQFMTIIPVFANAEPYERELHE
LFGIHFEGHPRQIPLLLERDYSIPPFRKDFDTREYVKEVFDNIPVVEEKKK*
>LJUY01000002.1_42 # 38978 # 39547 # -1 # ID=70_42;partial=00;start_type=ATG;rbs_motif=AGGAG;rbs_spacer=5-10bp;gc_cont=0.479
MDRNQIIKWLKAPAKMGHKYSLHAIYFCTGCGIIEVPPVITARWDAERFGVIPVATPRQA
NLFLITGYVSVKTLKAIIRTYEQMPSPKFTVGFGSCPINGGMYWDSYNTIKRLDKYIPID
GWIAGCMPRPEAIFVAVTHLWTLIDKDMADGYKRYRSNYHLYRANQEQLFGELEWPPLFP
LEDQVEQIA*
>LJUY01000002.1_43 # 39551 # 40441 # -1 # ID=70_43;partial=00;start_type=ATG;rbs_motif=GGAG/GAGG;rbs_spacer=5-10bp;gc_cont=0.485
MRIVEVILAPILALLIGMFFLGLARKIMARIHWRYGPPITQPVIDVIRLFSQKSVSHGNM
FTLGVLFSLACSLVLILFLPMGKICPLSSSGGMLVILYVMLLAPFGIALSGGEAANPNAS
IGISRKLTLALGYEVPLLVILLAVMTHYKTLSIVNIVSMQQNTSWALTSLPLFLSGIAYI
LILPAILGIRPFEITQAAQEISSGPMVEYGGSFLALATIQHGLNLFIGIALFVNLFLGGA
GNPPIFFLKMLVVFVLGLFINAALPRLRIEQAMRYLWRWPTLIAFIGMIIVLIIRR*
>LJUY01000002.1_44 # 40441 # 42297 # -1 # ID=70_44;partial=00;start_type=ATG;rbs_motif=AGGAG;rbs_spacer=5-10bp;gc_cont=0.469
MSLELLLIVAFGGALLSYLFGKICPQIRDPFAVISSVALAVMMAFLYGKTMESPFYFGFL
GLPLILRTNMLAWFFAMAISILGALSVIFSWDYVKDRERTDFYYLMLLLANASMLGIVFA
GDFVSFFVFWEIMSWSTFLLISYNRGRALGAGMKYIIMSIVGSVSMLIGMLSLYAIYGTL
HIATLSKLVPSASSGYLLFLFILFGIAFAIKNALMPLHTWLPDAYAESPTSFNGVLSGML
TRMGMYGFLLIIYVIVGAARALNLGPGIFKFNYILAWLGAITIVVSTFIALLQNDAKQLL
GWSAIGQGGYMILGIAFGTSLGLAGGIFHTLNHAVYIVLLFMSVGAVQYRTGGQRDLDSL
GGLIKRMPVSFIGALLGISGLIGIPLTNGFVSKWLIYKTLILEGHPFLAFAALIGTWGCI
LYCYKFVHHIFLGQLPEKYKMVARAPFSMQLPMIILSLVILLFGILPGIPLKVINTIGTS
FGFQSLNVTTWGIASETGTLNTINIFAAVVAACVIVWLIFKAGPKAVPVAQEDTYAAGAA
IPKDRYHYTVDFYNPLYRMISPYFKDFIGGFCIKLAGWTQNVCHGIRQMYTGYIGHYVMY
IVLFLALLIFVQLKWSLW*
>LJUY01000002.1_45 # 42294 # 43763 # -1 # ID=70_45;partial=00;start_type=ATG;rbs_motif=AGGAG;rbs_spacer=5-10bp;gc_cont=0.484
MVNPVLLIAVPLGLAFALPLFGLISKRIVKYIPVVAFIFNFALALRLIPDVLKQAIVVEI
GGFPPPFGINLVAGPVGVLFSALIALAGLLVAVYALAYITEGPKEKYHMLYLLLLAGATG
VVLTGDIFNLFVFFEILCISSYALVAYIGDRAGIESAIKYLIQGAVGSSFLLIGIGLLYG
LFGTLNMADLAQQIESASSISVFVPMVLIITGLGVEAAIFPLNAWLPDAHSSAPSSISAI
LSGIAIEVGLYAVVRVLFTIFGATNMFMFFAFLGVLTLLIGEMCAFAQNNIKRMLAYSSI
GQMGLIVFAMAIATSYALTGGLFQLVSHTLGKGLLFLTAGYMIYRSGSMEISAFEGMGKR
MPLTSLAFTIGAFSLVGLPPFVGFPSKFLIVRAALAKEEILFTVLIGLVLLGTVIEGAYF
FRVVQVLYFKKANGNSERKDAPVAGLIPMVVFVAFILVMGIYPQLVIEVLNSAASELLHR
MEYIRSVLG*
>LJUY01000002.1_46 # 43757 # 44134 # -1 # ID=70_46;partial=00;start_type=ATG;rbs_motif=AGGAG;rbs_spacer=5-10bp;gc_cont=0.460
MGISNAFDFLQNHVYYIGSFGLIFIGLFIMLVKHNLIKVIIGLSILETGVNLFLVSVGYI
SKGTAPIFSKSAMEAAPMVDPVPQALVLTAIVIGVAVLALALSLAIRLYHHYGVLDLRRI
KELRW*
>LJUY01000002.1_47 # 44202 # 44888 # -1 # ID=70_47;partial=00;start_type=ATG;rbs_motif=GGA/GAG/AGG;rbs_spacer=5-10bp;gc_cont=0.505
MRAIISLFLISVLAWGIATALNEIPFGAAKTKVGEYYIGRGKEQTGASNIVTSVVVNYRG
FDTLGEVTVLFVAAIGLGAVLATRRKKEKRDVEPASLVLYTGCRLLFPLILLFGAYIFIH
GHLTPGGGFQGGAVVASAFVLVYLGCRGRRISETASKTVESLGGLVFIVVGLVGLAVGGG
YFLSNYLPKGELNSLFSAGIIPIIYIAIGFKVGSELAGVIDHLVEESE*
>LJUY01000002.1_48 # 44885 # 45124 # -1 # ID=70_48;partial=00;start_type=ATG;rbs_motif=GGAG/GAGG;rbs_spacer=5-10bp;gc_cont=0.492
MIFVVSLLTLLMLSAAIAALIFKDLMSAVIASCMVSLIAAILFYFLQAPDVAMAEASIGA
ALVTAVFIIAIRRTKRYEE*
>LJUY01000002.1_49 # 45121 # 45453 # -1 # ID=70_49;partial=00;start_type=ATG;rbs_motif=GGA/GAG/AGG;rbs_spacer=5-10bp;gc_cont=0.462
MDVFGVAITGVGIIFLFLGNFGVLRLPDVYNRIQAGTKCTTLGAFLTIVGVGIMEPAWLW
KALLIALFVLVTNPISSHAIARASRKSGVSLCDRSVVDKTKDFEEFREKT*
>LJUY01000002.1_50 # 45454 # 45714 # -1 # ID=70_50;partial=00;start_type=ATG;rbs_motif=GGA/GAG/AGG;rbs_spacer=11-12bp;gc_cont=0.421
MSQTIAVVFLAIMAIGIFLCLLRMLRGPTAPDRAVAVDTMTTTVVALLVLLGFVFKRYVY
LDVALVYSLLAFVGLVAIARFLERGI*
>LJUY01000002.1_51 # 45711 # 46232 # -1 # ID=70_51;partial=00;start_type=ATG;rbs_motif=AGGA;rbs_spacer=5-10bp;gc_cont=0.421
MAKTAPEASHQRRNFFYLFFILLIIWLALTSSFHWQEFSVGILLSLILSLILSKNYLKLG
LPPISLKRIAFSIAFTIVLFIEIVKANLDVAYRVIHPKMPIKPGIVVIKTTLKQDIAKMI
LANSITLTPGTFTLDILGDTLLIHWINVQSENMDEATKIIGERFEKYLRVIFS*
>LJUY01000002.1_52 # 47206 # 48240 # -1 # ID=70_52;partial=00;start_type=GTG;rbs_motif=AGGAGG;rbs_spacer=5-10bp;gc_cont=0.591
MPGEENHGQEVSRVTMAHGAGGGMSRDLIQSVILKHFGHPILARLEDSALFETNGQRLAF
TTDSYVVQPLFFPGGDIGKLAVAGTVNDLLCVGARPLYLSLALIIEEGFSLQDLERILTS
ASQESVGAGVEVLCGDTKVVERGKGDGLFVNTTGVGVVPSNVELSPQKIQVGDQILVTGP
IGDHGITVLSQREGFAFASQLKSDCASLVTLVQSVLNPLFSVHCLRDPTRGGLGTVLAEI
AADRQVGIQVEEDQIPVRDEVRGASELLGLDPLYVANEGKMVLFVAPQKAEKVLSILKKD
PLGREAARIGQVVEEHPRLAVLRTKIGGSRVIDLPAGELLPRIC*
>LJUY01000002.1_53 # 48207 # 48602 # -1 # ID=70_53;partial=00;start_type=GTG;rbs_motif=GGxGG;rbs_spacer=5-10bp;gc_cont=0.586
MLRPEDPMHEFSIAQQIVDVVFRTAQENEAQLIERVVVVIGELTLLSEEQVRFWLQEFFS
HKPISREACVEIIVQPALIRCSHCGFEGAPPCPGPEAHFLLPILACPRCGQSGVTIKEGR
ECLVKKITVKK*
>LJUY01000002.1_54 # 48589 # 49281 # -1 # ID=70_54;partial=00;start_type=ATG;rbs_motif=AGxAGG/AGGxGG;rbs_spacer=5-10bp;gc_cont=0.550
MKVIEFQEGESFDIELEEDLLKRNQQLAQANGQLLEKHGILAIDVMGSVGSGKTTMIERL
SSRLCQTKTIGVVAGDLTTTIDADRIVEKGAQVVEVNTGKECHLDANLVGKALRELPLEK
LDLLFIENVGNLICPAEFPLGAHKRLVVISVTEGPHMVVKHPHIFRGADVVAINKVELAA
PMKVDPEELKKDVLAVNPGAQVVKTSLVQDQGTKDVIEALGLMAGSGAEA*
>LJUY01000002.1_55 # 49291 # 50391 # -1 # ID=70_55;partial=00;start_type=ATG;rbs_motif=GGA/GAG/AGG;rbs_spacer=11-12bp;gc_cont=0.565
MKHLDEYRDAQFCRELSRRIAQVAGRREIVLMEVCGTHTMAVFQYGLRDLLPPNVSLLSG
PGCPVCVTPNRYLDRAVAYSRRDDVVIATFGDMLRVPGSSSSLINERGRGADVRLLYSPA
DALNLARRYPDKKVVFLGIGFETTSPSVAAAIADAQRLGVSNFYVLVGHKVLPPALKALV
DDDQLGLHGLICPGHVSAITGRSIYQFLARDHGVACVISGFEPTDILQSILMLVTQIVGG
RSRVENQYRRVVPDEGNPRARALVEEIFQPGESQWRGLGTIPDSGLFMAERYLDHDAETA
ISVQVEPPAEHPGCICGHILRGRKTPLDCSLFDQACKPEHPVGACMVSSEGACAAQFRYR
RLEIQH*
>LJUY01000002.1_56 # 50375 # 50602 # -1 # ID=70_56;partial=00;start_type=ATG;rbs_motif=AGxAGG/AGGxGG;rbs_spacer=3-4bp;gc_cont=0.535
MCLSVPMKVIEIRGEKGLAEIGGMSREVDLRFLAYVKVGDYIMVHAGFALQKLEQEEAEE
TLSLLREMLAHETPG*
>LJUY01000002.1_57 # 50870 # 53164 # -1 # ID=70_57;partial=00;start_type=ATG;rbs_motif=AGGA;rbs_spacer=5-10bp;gc_cont=0.583
MIGALITLRGVVQGVGFRPFVHRLARENDLAGSVRNFSGGVVIEVEGSRDRVEEFYRRVS
EDAPPMANVVTKRIQSQPPRGLETFSVRESALVDEEFVLVPPDICLCRRCQEELLDPRDR
RHRYPFINCTDCGPRFTIISDMPYDRPMTTMRAFNMCDQCQREYEDIEDRRYHAQPNACP
ICGPHLWFRDQKGYQARGEKALQEAIERLRRGQIVAVKGIGGFHFCCDATNDQAVARLRR
RKNRPTKPLAIMSLDLNRVRSYCRLSPAEEQLLSTPMRPIVILERRADSPIAAQVAPGSN
TLGVMLPYAPVHVLLLEGDPVAIVATSANLSDQPLVRSNQEAREQLSQIADAYLFHNREI
HTSCDDSIFRFIAGQPMPIRRARGYAPSPIRLPFESPPILACGGELKSTFCLTREDNAFL
SQHIGDLKNAETYQFYLNMIQRFQHLFRVQPMIVAHDLHPQYLSTRFARELSEGGQKELK
RVAVQHHHAHVGACMAENGVVEPVIGVVFDGLGYGADGHIWGAEFMVADYKAFHRMGQLR
YVPLPGGDVANREPWRMALSHLYSLCGPELGTWERSLFSHLNAQHLEGVLQMLVRGYNAP
LVSSMGRLFDAVSSLLGLCQHNTYEGEAAVNLQVTAENISDPLPGYSWSISRKGDYITVD
PNPLFSELLQDLRRHMTIPEIARRFHQSVAELVGLGCRHIRAVSNLSRVALSGGVFQNKL
LTELTVDLLRRDGFEPLLHQKVPPNDGGIALGQAAVAGYQNRKP*
>LJUY01000002.1_58 # 53291 # 54208 # -1 # ID=70_58;partial=00;start_type=ATG;rbs_motif=GGxGG;rbs_spacer=5-10bp;gc_cont=0.560
MRATLEKDKKLEYALFLGCTVPVRGMNYETSARQVAQKLGIALVDKEGFSCCGFPVQSVN
KHAALLLAARNLSLAEEAGLDICVLCSACGVNLSEANHAFQSDPDLLSRINADLKAVGKS
YSGKTKVKHFVRILYEEVGLDQLRKHIRQPLSGLAVAPFYGCHYLKPAEIHDRFEDPEDP
KSLEQLIEITGAQALYHSSRISCCGGGVLGIDEPTAQKVAKMTLDSAKATGADALVLQCG
TCDVMLEVSQKKIGKTFEVEYNLPVVYYPQLLGLAMGISPEELGFALNRVGSREFLERVQ
SLPIG*
>LJUY01000002.1_59 # 54212 # 54742 # -1 # ID=70_59;partial=00;start_type=TTG;rbs_motif=GGAGG;rbs_spacer=5-10bp;gc_cont=0.557
MSQEKREKIAVDKLDPKFKDQVAQERGGEMIVRCFACGTCSASCPVRQANDRFNPRRIIH
MVLLGLKDEVLSDDFVWLCAGCFSCQERCPQGVKIGDLMTALRNIAVREGHIHPSFTAQM
NLLGKAGRLMEIGDFENKKRGRFKLPPIQQDAAEVRTLLEKCGVLQPEEVQDRGGG*
>LJUY01000002.1_60 # 54757 # 55260 # -1 # ID=70_60;partial=00;start_type=TTG;rbs_motif=GGA/GAG/AGG;rbs_spacer=5-10bp;gc_cont=0.526
MSKEWTSKKILVLGLGNDLLSDDALGIRVVRELKRRLSGRDDLEFREASVAGLALLDWVC
GYQNLIVVDAIKTQGGKPGDIYRLSEDSLPGNISQLCAHGLGLRTVLELGRKCGACIPEK
VVIYAVEVENVHTWRRGFTHRVQRAIPIVTEMILREELCDDTLPLVS*
>LJUY01000002.1_61 # 55273 # 55689 # -1 # ID=70_61;partial=00;start_type=GTG;rbs_motif=GGAG/GAGG;rbs_spacer=5-10bp;gc_cont=0.518
MPEFQPKILVFCCDWCAYAGADMAGVRHMSIQPEFVVLRTPCAAQIDVEYIMEAFGNGAD
GVLIVGCHPTDCHHVGGAHRAQSRVALTKILMKQFGLESERLHMEGIEATEGIKYAQAVN
DFIQNIKKLGPTPIRIDS*
>LJUY01000002.1_62 # 55705 # 58740 # -1 # ID=70_62;partial=00;start_type=GTG;rbs_motif=GGAG/GAGG;rbs_spacer=5-10bp;gc_cont=0.563
MSGAQRENDAALVVGSGVAGLRAALDLADAGFQVYIVESGAAVGGTISQLDKQFPTDDCG
LCKMLPACGPQAPDQFCLRRGIRHPRVELILNAQVEKVDGTAGDFQVSLRQKNPFVSPQD
CIGCGLCVPVCPVDVPGDSRQTIPSRKAIFLPHPLSVPLTYTIDSETCTRCGACVEICPT
RAIDLNRGDRVRQLQVGSVILASGFQEFDPALLSAYGHSRYPNVITSIELERMFSALGPT
GGQLGSFVAEKPPGRIAFIQCVGSRDEDREYCSSACCMYALKEAAQLRDFYPQAKLDFFY
MDLRACGKGYHRYYQRIQNDPGVHFIRCRVPSVEGEPGGPDLRIRYETEGGELISDEYQL
IVLSIGQVAPAQAKQLAESLGIQLDRYGFCRGDGLSGVRTSRKGIYVCGSFSGPRDIPES
VNQASAAALMAATHLDRHQAPVGSSSAEGKAENAPAKIGIFFCTCAKQLEEGFRLEEVLE
YAGGLPHVILTQKLDTLCLPADLAQVKKAVREKALNRIVVAACSPTLFSNLFENTVQEAG
LDPALLEQANLREQLSWIHSDKERATEKAKVLVRMAVERARWQRPRAGHADQVVPRALVV
GGGAAGLSCSWAIAQRGFEVDLVEKESRTGGHLRHIHRTLEGLDGQKVLADMLHKVESSD
KIRIYTETQVVRVSGGMGHFHVQLKSKGSTPLSAEHGVIVVATGAGEVQTQEYLAGQDER
VIDQKELARRLAAGDPSISDMKAVVMIQCVGSRDDQRLYCSKFCCSKAIENSLKLKEVNP
QVQIFVLYRDIMTYGFKEEYYLEARQKGVNFLHYDLQSKPSVSSLDDKLEVVVADQLLDK
DLSISADLLVLSTGIDPEIPQLFWEQLHLPRTADGFLQEMNVKFQPVEFARPGIFLCGLA
HSAKPLVESITQAHGVASRAAAVLSKERLSPVRNFSRVDEETCDGCGICISTCEYEAIQL
LRVDSDSQRAHINENLCRGCGCCVVACPCGAIEQTGYWRDQTLATIRAALS*
>LJUY01000002.1_63 # 58760 # 60220 # -1 # ID=70_63;partial=00;start_type=ATG;rbs_motif=AGGAG;rbs_spacer=5-10bp;gc_cont=0.572
MKRITVDPITRLEGHGKIEIFLNDAGDVANVYFQVPELRGFEKFCEGHPVEELPRITTRI
CGVCPEAHHMASAKACDAVYHVEIPSVAKKLRELMYSAFFVTDHATHFYILSGPDFVVGP
EASPAERNILGLIQKVGTEAGLKVINARHALHGVIKMLGGRTVHPVGALPGGVSKSINEE
ERQQIEEVAKTAVEFGKFTLKIVDDIVLANKGYVDLILSDAYAHHTYSIGTVDENNHVNF
YDGDLRVVDQKGKEFAKFHAADYLKHLEEHVEPWTYLKFPYLKNVGWKGLVDGPNSGVYK
ATPLSRLNAADGMATPLAQEQYERFYETLGGKPVHATLATHWARVIELVYAAERMLELVQ
DPEITSPEVRTIPTETPTEGVGQVEAPRGTLIHHYITDQNGIVEKANLIVGTTNNNAAIC
MSLKKAAQGVIKKGKKVSEGLLNLVEMAFRAYDPCLACATHSLPGEMPLIIEIHDHQGQL
IETISR*
>LJUY01000002.1_64 # 60217 # 61176 # -1 # ID=70_64;partial=00;start_type=ATG;rbs_motif=AGxAGG/AGGxGG;rbs_spacer=5-10bp;gc_cont=0.562
MAKLKVALYWAASCGGCEISVLDVGAKILDFAAGAEIVFWPAALDFKYKDVEAMPDGSID
LTLFNGAIRTAENEHVAQLLRRKSKILVAYGSCAHEGCIPGLANMTDREGIFERIYQTTP
STANPEKTRPQTSTKVPEGKLSLPEFYDTVKTLAQTVEVDYFVPGCPPTGERTWEVLEAV
LTGKLPEKGSVVGAGQKTVCDECPREKQEKHIKAFFRPHLVIPEPETCLLEQGIFCAGFA
TRNGCGAQCIQVNMPCRGCYGPPPKVIDQGAKMVSALGSIIDAEDPEEVNRILDQIPNPA
GYFYRFGLPLSILRRRVMK*
>LJUY01000002.1_65 # 61210 # 62886 # -1 # ID=70_65;partial=00;start_type=ATG;rbs_motif=AGGAGG;rbs_spacer=5-10bp;gc_cont=0.559
MPYTAELKKLIKIVEKTRPARVERKKKGQEFPTIPLDEREKILKKYHPDFKSGSRRKIRV
GPNKGYAISHEVVDILEARSRVDPNKIDLSRVDYQTDILIIGGGGAGAAAALLAQQHGAK
VLLATKLRLGDANTMMAEGGIQAATKRGKDSPYYHYLDVMGGGHFVNDPKLVKTLVLEAP
KVMGWLEDLGAMFSKLPDGTLKTMHGGGTSRKRMHYAGDITGAEIMRTLRDEVKNRPTDI
KVLEFSTAIELILTDQGQCAGALFYNLETEEYFVVKAKATVLATGGSGRLHIQDFMTTNH
YGATGDGLVLGYRAGVKLKFLHTVQYHPTGAVFPEQAEGLLITEKFRGAGANLVNVDAEQ
FVYEREPRDVEAAAIIRECSPDVGKGVPTPTGKFGVWLDSPMIDMLRGPGTVRSEFPGKD
ILFRRYDIDISQEPMLVHPTLHYQNGGLEINERCETSLPGLFAAGEVSGGVHGENRLMGN
SLLDVTTFGRIAGLNATLYAKRKSLKGKLTLDHVRKYHRALARAGVKTDRIAPMILPDYS
NPEVRKKQLTTQYQGTLR*
>LJUY01000002.1_66 # 62916 # 63695 # -1 # ID=70_66;partial=00;start_type=ATG;rbs_motif=AGGAGG;rbs_spacer=5-10bp;gc_cont=0.524
MVAQRKGKKRTEQTGKQSEGKKNLVPIFIMGQKYMVPDSLTIQKAMEYAGYQLVRGCGCR
GGICGACGTVFRMPDSYRVEVGLACQTVVKPNMYLAQIPFFPANKAIYDIEKLSPTGEVV
AKLYPEVFKCVGCNVCTKSCPMDIDVMEYVARAIRGDVAGVAELSFDCVMCGLCAARCPA
EEAQYNFAILCRRLYGKYLAPRAKHLAERIREIEENRFEQSLQTLMDADEKTLKELYKQR
EIEPIMAEEDWTPEDNSFV*
>LJUY01000002.1_67 # 63661 # 64113 # -1 # ID=70_67;partial=00;start_type=ATG;rbs_motif=GGAG/GAGG;rbs_spacer=5-10bp;gc_cont=0.541
MFEPKIICFVCKWCTYAGADLAGTSRLTYSPNGVNIRFMCSSRLDPEHILWAFDRGADGV
FVGGCHPGDCHYQDGNYKTLRRIELFQRVLKQFGLEDGRLRLEWISAAEGKRFAELMNEF
AQQIRALGPLKLGSRKGGQDGGSAKREKED*
>LJUY01000002.1_68 # 64116 # 65882 # -1 # ID=70_68;partial=00;start_type=ATG;rbs_motif=GGA/GAG/AGG;rbs_spacer=5-10bp;gc_cont=0.540
MDKLIIDGIETTPDPNKTVLEVARELGIHIPTLCYHKSLTPYGACRICVVETIWKGRSRL
HTACTYPAWEGEVKTNSEKVIRLRKSILALMLAEAPEAEEIKELAAEYGVEKTRFRPRKE
KRNKKCIMCGLCVRVCHDVMGFGAIGFENRGYRREVTPPFETYSDVCTTCGACAFVCPTG
AIDLKALSDKKVRPILSEFDRNLASRPCVHIPFPQAVPNIPVIDKEHCVYFKTGGCRVCE
TVCGPQAVDYQQKDQIVEEDVGAVVVATGFDTLPLADLGEYGYGKYPDVIDGLAFERLLS
ASGPTSGEVKRPSDGKVPKEVVFVQCAGSRDPEKYCPHCSKICCMYTAKHALLYKHRVHD
GQPYIFYIDVRTGGKSYEEFYHRVSEQEGVPYIRGKVSKVFPDGDKLMVWGVDTLTAKKV
EIAADLVVLATAMVPSQDSQKLFSILKLATDKDGFLSEAHPKLRPVESIISGFFLAGSAQ
GPRDIPETVAQASGAASKVIGLFSQEKLHHEPIVAVVDEDLCSGCKVCISVCPYDAREFD
EEKGIVKVNELLCEGCGACVVACPSGATQQKNLTDDQIRQMVKAVLGE*
>LJUY01000002.1_69 # 65932 # 67785 # -1 # ID=70_69;partial=00;start_type=ATG;rbs_motif=GGAG/GAGG;rbs_spacer=5-10bp;gc_cont=0.518
MKKIKSIEQLERFRKEILKTRETKKQCIIIFGGTCGRSRGSEDILDAVRAEIKNQGLEER
VEVRGPGCVGFCEVEPVVVLKPQEIYYPRVKTDDIPRIVAETLVEGKILDELLFSDPVSG
KRCVSGDEIPFYQKQQRNLLSHHGEIEPTSIDDYIAIGGYSALVKVLSSISPVEIIDIIK
KSGLRGRGGGGFPTGIKWESCRKAEGDIKYVLCNADEGDPGAYMDRSLLEGNPHSILEGM
IIGAYAIGAHEGYIYVRQEYPLACEHFILALDQARDYGLLGKNILGSRFNFDVQVNRGGG
AFVCGESTALMASIEGKPGEPRAKHVHTVEKGLWERPSCLNNVETWANVPLIINRGWSWY
SQIGTEKSKGTKIFSLVGKVQNTGLVEVPMGITLREVIYDIGGGIRDGKKFKAVQTGGPS
GGVIPEKLLHLPVDFESLTEAGSMMGSGGMIVMDEDNCMVDIAKYFINFLKDESCGKCTP
CREGLVQMHAVLEDITEGKGKEEDIEFLEDLAWTISNGSLCQLGATASNPVLSTLKYFKK
EYEAHIKDRRCPAGVCKALIRYWIDEKECTGCGVCFKQCPEDAIAGKLKKPHKIDESKCI
KCGICYDVCKFDAVVLE*
>LJUY01000002.1_70 # 67795 # 69087 # -1 # ID=70_70;partial=00;start_type=ATG;rbs_motif=AGGAG;rbs_spacer=5-10bp;gc_cont=0.527
MKRIGVFVCHCGINIATTVDVDKVVEEIRHYPGVAYAVNYQYMCSDPGQKMVQEAIEREE
LDGIIVAACSPTLHELTFRRTSETMGLNPYQVEIANIREQCSWVHEDRDEATAKAIKIIK
SLVEKVRLDESLEPISVPVTRRAIVIGAGIAGIQAALDIANSGYEVVLVDKAPSIGGHMA
QLSETFPTLDCSQCILTPKMVDVGQHPNIKLYTHSEVEDISGYVGNFKVKVLKKARAIDE
ERCTGCGDCQAACPVRNEPQISPTPKYVKEIDVKERRKLSRILARYAPSNPGVPGKEMLI
QVLQDVNQEYRYLPPFAMKYVSEKLNVSLSSVYHVATFYTAFSLKPRGKHLITVCMGTAC
HARGAPRVLEEFERQLEIPRGETTTDSQFSLETVNCLGCCALGPVVMIDQDYHQVTTDKV
RSLLKRYKES*
>LJUY01000002.1_71 # 69161 # 70081 # -1 # ID=70_71;partial=00;start_type=ATG;rbs_motif=GGAGG;rbs_spacer=5-10bp;gc_cont=0.531
MKLPYYPGCTLKDRTSQLEATALAAAEKLGIQLEEMPNWTCCGAVYPVSETKIVNLVAPF
RILKEVSEAGSDKLVTICDFCYNVLKRANLAIHEDPVKRQRMNAFLQDDDRRWAASGQQV
GEGQEYDGGVTVLHYLQMLREELGFDVMAKAVEKPLSGLKVAPYYGCNLLRPPAEMEFDD
PENPRIMEDFLEHIGASVVESPYRIECCGSFLSLSSPEAARRLSHNILESARKSGADAIM
LSCPMCFYNLEQKQKEFGQHFPGFRPMPVFFFTQLLALALGLDPQVLGFERHFVDPIPLL
KERELV*
>LJUY01000002.1_72 # 70119 # 70526 # -1 # ID=70_72;partial=00;start_type=ATG;rbs_motif=GGAG/GAGG;rbs_spacer=5-10bp;gc_cont=0.529
MRTEISADKVKGDFLEKVEELSGQSIWACYQCGCCSSGCPVAEEMDLLPNQVIRYVQLGL
EEELLSSKTIWLCASCFQCFSRCPRGIDISKIMDALRQMAMEGGVDRFGPVEISPSELAK
APQQVLVTVVRKLSA*
>LJUY01000002.1_73 # 70589 # 71146 # -1 # ID=70_73;partial=00;start_type=GTG;rbs_motif=AGxAGG/AGGxGG;rbs_spacer=5-10bp;gc_cont=0.561
MAETIKLTTPLSDEDVTKLRIGDKVLLNGVIYTGRDAAHKRLVELLDQGQDLPIDIQGQV
IYYVGPSPAKPGKPIGSAGPTTSYRMDPYAPKLIAEGLKGMIGKGPRGETVVESMKRYKS
VYFGAVGGAAALIAKAIKGAEVVAYEDLGTEAIRRLVVEDFPVIVAQDAHGGDLYQEGIR
KYQRS*
>LJUY01000002.1_74 # 71217 # 72062 # -1 # ID=70_74;partial=00;start_type=ATG;rbs_motif=GGAG/GAGG;rbs_spacer=5-10bp;gc_cont=0.547
MREVKAEQITEAVKGLCMEANYSLGEDVVQSLKQALKLEESPTGREILELILENARIAEE
EQVPICQDTGFAVFFVELGQDVHIVDGGLEEAINEGVRQGYTEGYLRKSIVDDPVLDRKN
TGDNTPAVIHTQVVPGDKIRITIATKGGGSENMSEVKMMKAADGIEGVKDFVVDKVKRSG
GNPCPPVVVGVGIGGTFEKCAMLAKKALLRPLGQRHPDPRFAEVETEILRRVNDLGIGPM
GLGGRVTALDVHVEIYPCHIASMPAAVNMQCHASRHKEAVI*
>LJUY01000002.1_75 # 72043 # 72738 # -1 # ID=70_75;partial=00;start_type=TTG;rbs_motif=AGGAG;rbs_spacer=5-10bp;gc_cont=0.545
MAKVGILLSGVGHGDGSNILETVLSYLFLSEAGAEVVFLAPDRAQKEVVDHRTGVLADER
RNILVESSRIGGQQMKAVDTVNSSELDALLIPGGLGVVKNLSDFEDVGENCRVDEQVRHL
VVGMVRRKKPVGALSMAVVLLARILKNREGINPTLTVGNDAELAGKIHAMGGVHVPTKAD
EALVDEENRLVSTCASLSGAGIAQMAHGIQNLVRGTLELVHKGANYAGSEG*
>LJUY01000002.1_76 # 72828 # 73103 # -1 # ID=70_76;partial=00;start_type=ATG;rbs_motif=GGAGG;rbs_spacer=5-10bp;gc_cont=0.543
MAHKKGVGSSRNGRDSAAQRLGVKRFSSHRVLAGSILVRQRGTKFHPGHNVGLGGDDTLF
SKIDGIVAFERKGRHRKQVSVYSVDPSPIES*
>LJUY01000002.1_77 # 73227 # 77354 # -1 # ID=70_77;partial=00;start_type=ATG;rbs_motif=GGAG/GAGG;rbs_spacer=5-10bp;gc_cont=0.545
MKARLWVLVCVFIAGLLAVGLYLGWRRARIGQRVEAFFLSRIAAVAGARADVRGFHLGLG
YVKLTGVTVVDEDRGFSLIVDQARLGFSMVEFITGGFRTTAALTEVLLSQPRLRVDMNRF
SLARDRTSLGLFAFQEDLPERITVVNGSIILVSAGEDRRSQLTEIDGWLEIGEDRKGSFR
WSGVWGGGGVKNMVGAGTFSHLFETYALRAELREANLARVLGPALPPRYDIDGGLVWFSL
TADKGSQEQKTELLGRLTLEVGDVIDEKLGVCLEQVRAQTRLEGMNVLVEGIEANLEDVE
VRVRGRIANLFKPTCHLLVEAEDLEAAPLLAKIFNEPEEQMPRGAVDLQGVLEGWGENLT
FRGQLSAAKLELSGHHLSNLGALLDVKGSSVHVKGLETRLPWATLRLHGRLDFAKLPVAL
EAEWCLDKLDMAKISRRLGLGTVLGKGVLAGKLSGSIEAPLLRGGLQLSKLRGRRLPVDA
VRGRFQWGVGRLTYRLESPDGRILFEGGGVGWSKNSGHQAVLHLRKLSLRKLLGDMEKEE
GGGKLSGDWIFSGSAAQAKVMGEVKLEGIPGVQGHFHSWGEFSLQDQGRWCLEAEAVSRS
WEVQDIPISMRLLFSLDQEQLQLREFNLNDQLRVFGVMETVGQRGLTGQLTLSQADIRWL
GGLAFPDLAQSPWEGLISGRLEVAGTAESPKALGEVKWTHGRLGRLEDLSCHLPLWVSGD
MLHLGPAMLSRQDHRMAVLTGKVTASGTLSLQAWGQRIEAQTMAQLFGQISPEVSGVLDF
HGQISGSLRSPVFGGQMRLVQGQLKGLDFDDLRVDLRGEKGRLRLEQFTMAKSDQRRIFI
TGSLPYTIFGFSKRPFRQEEIDISVEIEGDVLSLLPSFTSLVKEASGKGQASFRLGGTPE
ALVLGSGRLHFQEGRMKPAIFLEQWEDLDGWLEIDAEDQFLEIKELVGTVEGSSLKVTNL
RELESDTGPLEPLRIPGLGLNLGILGIKTGENGVEANVPGLMAIGERGKIRLTDFDALGP
LMLAGPLESPRVFGMVGLNHLDFTYPPSSSDEGAQLSFLSQVHWDLMLVALKDVWYHNDF
ANLRVKDTRSQLHFTGSGDEGSLRVAGHAEADRGDVTYLDRRFQVVKLELDFEGHEESSG
EGYDNRPHVAGQFRTTVYSESTGVATDIFITLYAIDPETGERTLRGKWGDYKLELSSSDP
SDDTQEKVLAKLGYTGDYGDKALQFLQVTLGPKLENHFIRPVLEPVERTIKRALGIDVVR
FQPGLARNLLVQNRRPPGETESLSRQFLFPRSSLLIGEYVTDSCFLSYLGKFQTRTDEFL
DDRLGIIHSFGLEFRLRGSTVLDFEYDYKRDLTEGDKKVRTSSDKRVQITHNFPF*
>LJUY01000002.1_78 # 77422 # 79809 # -1 # ID=70_78;partial=00;start_type=ATG;rbs_motif=GGAGG;rbs_spacer=5-10bp;gc_cont=0.541
MNGMYTERVKRVLQLAREESARLHHNYVGTEHLLLGILREGSGVAASILINLNLGLDEIR
QSVEETITASSGTLTIGQIPLTPRAKRALEQASQEARALNSKYVGTEHLLLALLADQKGI
AAQVLNAYDVSYDDVKEELESMVSGESKGKGRTKTPAIDHFGRDLTELARREELDPIIGR
DKEVERVSQILSRRKKNNPVLIGEPGVGKTAIVEGLAQRIIEKKVPYVLQGKRVVGLDLA
AIVAGTKYRGQFEERLRAVINEIKKAKDVIIFIDELHTIVGAGGAEGSLDASNIFKPALA
RGELQCIGATTLDEYRKYIEKDGALERRFQTILVDPPSKEETIEILKGLRKRYEEHHRIK
ITDEAIRAAATLSDRYITDRFLPDKALDVIDEAGSRVHLASCRESKDMVELEKQIESVNQ
EKRHCINRQEFEKAAKLRDVLADLEGKLKQTRQETCVELDEEDVAQIISRMTGIPVFKLE
EKESAKLLRLEKELRERIVGQDEAISAIARAIRRTRAGLHDPDRPVGSFIFLGPTGVGKT
ELARVLSDFLFEDKEALIRLDMSEYMEKFNVSRLVGAPPGYVGYQEGGQLTEKVRRKPYS
VVLFDEIEKAHPDVFNILLQILDEGQLTDSFGRKVDFKNTVVIMTSNIGTREVGKGKSMG
FQKGDQKSGFEQIKTRITDALKKTFNPEFLNRLDEIVIFHPLGKKEMLKIIDILLVEIGQ
RVADKGMSVTLTREAKDLLVERGFDPIFGARPLRRALQKYFEDPLSDEILRGKFRKGSSI
KVGRRGERLTFSHLS*
>LJUY01000002.1_79 # 79806 # 80909 # -1 # ID=70_79;partial=00;start_type=GTG;rbs_motif=AGGAGG;rbs_spacer=5-10bp;gc_cont=0.543
MTVEELVKEVASWLDGTGPMSSIVLSSRIRLARNLRAYPFTNRLGDQELNEVLDQFRLAA
QESKFLRGGLLINIGQLSNLDRGFLMERHLISPDLAKGKKSRGLYIGDHEVVSVMVNEED
HIRLQAMQSGLQLRDTWEIIDRIDDELSEHTEYAFSDQYGYLTACPTNVGTGLRASVLIH
LPALVLTKDIDRVIKGISQVGLAVRGFYGEGTEVLGNLFQISNQTTLGRSEEDIVDNIER
VTRQIIDYEENARKTLLADARPQIEDKIWRAYGILNNARVLSSQELMSLISAVRLGVSLR
IIKSIDIATLNHLIMLMQPAHLQKLSRKTMDANERDVRRAELVRGKLTPLSDHTEDDRQR
GKGGSPR*
>LJUY01000002.1_80 # 80906 # 81436 # -1 # ID=70_80;partial=00;start_type=ATG;rbs_motif=GGAG/GAGG;rbs_spacer=5-10bp;gc_cont=0.482
MLCEDCGKKKATVHFTQIVSNKKTALNLCLDCARNRGFENSLSTGSFSLGNILASFIQES
EEAGTKPLPKIKCQGCGLSYQDFREYGRLGCHRCYETFFDNLKDLLRRIHGSNDHAGKVP
RSAQEKFIVRKELKKLQREMKRAVEREDFEEAAAFRDKIRKLQHKRTGKTEQEDSL*
>LJUY01000002.1_81 # 81448 # 82170 # -1 # ID=70_81;partial=00;start_type=ATG;rbs_motif=GGA/GAG/AGG;rbs_spacer=11-12bp;gc_cont=0.548
MNKLSTDKERLEQAQILLRAQDVDKSYLSGPTRLDVLTGINLEVHRGEILVIVGASGVGK
STLLHILGALDHPTRGTVELNATDIFSLSDKKLARVRNRAMGFIFQFHHLLPEFTALENV
AMPLLIDGRKPKEAEEVARGLLGEVGLDGCVDQKPGELSGGEQQRVAVARALAKSPLIIL
ADEPSGNLDRANSEMLHDLIWRLSRSKNQTFVIVTHNEKLAAKADRLLRLSDGRLWPETL
*
>LJUY01000002.1_82 # 82163 # 83404 # -1 # ID=70_82;partial=00;start_type=ATG;rbs_motif=GGA/GAG/AGG;rbs_spacer=5-10bp;gc_cont=0.530
MSYELFVARRYLRSKRKVKFISVITLFSVGGVFVGVAALIIVLSVMNGFESEVRSRIVGT
TAHVNVLAFHDEGIEEYQEILPMVEEVPHVVAAAPFIYYKAAIRSGRRSDGILVRGIDAT
LEARVTSLENNILYGQLRLESQSDKDGNVLPGIVLGATLAEALGAVLDHKVTLLSLRDTG
DAASWMVPKAAQFRVVGLFETGMYEYDATLAYISIQEAQRLFGLGNRVTGLQVKTDDLYQ
AGAVAKSIGKVLGYPYYTVDWMHMHKNLFSWMTLEKWGMFIVLSLIVIVATFNIISTLIM
VVMEKTKDIGILKSMGATSSSIMRIFMIEGLLVGLVGTLLGCLGGYLICWSQETFHFFSL
PAEIYFINTLPIEMKVMDFAKVAFAAMGLCFLATVYPARKAARLVPVDAIRYE*
>LJUY01000002.1_83 # 83428 # 84894 # -1 # ID=70_83;partial=00;start_type=GTG;rbs_motif=GGA/GAG/AGG;rbs_spacer=5-10bp;gc_cont=0.545
MEPKSDLRQQRLEKLEKLRKKGLDPFPHNFSRTHLSAEVLQEFKDLMVSERQVRVAGRMI
SAREHGRSNFAHILDRTGKIQIYMRQEEVGEELFTLFRFLDVGDIIGAWGSVFKTKTGEV
TVRVQGYSLLAKSLRLLPEKWHGLRDKEIRYRQRYLDLIANVHVKELFQLRTQVIRAVRC
FLDERGFLEVETPVLQPIYGGAFAQPFVTRHKALGIKLFLRIADELYLKRLIVGGFDRVY
ELSKNFRNEGIDRDHNPEFTLLELYQAYADYEDMMALMEEMIPHVAQEVVGSLQIRYGDH
VLDLTPPWKRISFFDALNGRLGQDVSQWGVRELRESLAQREIEAREGIHRSRLLESLFDA
VVEPELIQPTFVIDYPLESAPLAKRHRKHSDLVERFEFFTAGKELANAFSELNDPLDQRQ
RFQEQMKLRRAGDDQAQVLDEDFLRALEYGMPPTGGLGMGIDRLVMLLADAPSIRDVILF
PHMRQEKF*
>LJUY01000002.1_84 # 85019 # 85996 # -1 # ID=70_84;partial=00;start_type=ATG;rbs_motif=GGA/GAG/AGG;rbs_spacer=5-10bp;gc_cont=0.558
MAAPGFWDNSERAQTVVETVKVQKRWVDQWAQLHRQQKELAEFLQLAEEEDDEQAAREVE
KELGQLEHGLSEIEFQHTLGGVDDRKDAIVNIHSGAGGTESQDWAQMLMRMYLRWAERRE
YATRVLDLQPGDEAGIKNVTVEVQGEFAYGYLKAEIGVHRLVRISPFDANKRRHTSFASV
FVYPEVEDAIEVEVDPSDLRVDTFRASGAGGQHVNKTDSAVRITHLPTGIVVQCQAERSQ
HRNRENALKVLRARLYQHYLEQEMSEKAEREGQKKKIEWGSQIRSYVLHPYTMVKDHRTD
KEIGNAQAVLDGELDDFIQAYLTSH*
>LJUY01000002.1_85 # 86129 # 87346 # -1 # ID=70_85;partial=00;start_type=ATG;rbs_motif=AGGAGG;rbs_spacer=5-10bp;gc_cont=0.534
MLPVETQLEMIKRGTEQILPEEELIVKLEKSVRTNTPLRIKEGFDPTAPDIHLGSAVTIR
KLKQFQDLGHEVIFLIGDFTGMIGDPSGMLESRKQISREEVLKNAETYKEQVFKILDPDK
TRIEFNSRWCNPMSFADVLELASKYTIARLLEREDFAERYRSNRPISVLEFLYPLVQGYD
SVALHADVELGGTDQIFNLLVGREIQREYGQEPQVVITMPLLVGTDGVEKMSKSLGNYIG
ICEPPNEMFGKTMSIPDELIIPYFRLCTDVPLVELETMENQMKGTEVNPRDLKMRLAQEI
VTMYHDSKSAKAAQEEFKRVFQDRCLPNEIPLFQVSAEDLPIWIVKLLTASGMASSNGEA
RRLIAQGGVTINGQRVANENLELDVNRELTLKVGKRRFLRVIRKT*
>LJUY01000002.1_86 # 87549 # 89678 # 1 # ID=70_86;partial=00;start_type=ATG;rbs_motif=GGAG/GAGG;rbs_spacer=5-10bp;gc_cont=0.545
MPFSAAHRNKNQWWRLFKISALLYLCMLFLLLLIAIVIWLSYRSDLPSLSQLESYEPSLI
TRIYSDDGKVLKEFYQERRILVPLEKMPSTLRDALISKEDRKFYKHWGVDLHRLIGALYA
NLKALRYAQGASTITQQLARMLFLTREKILTRKIKEWMTAIQIERKYSKDQILEMYLNHY
YFGQGAYGVQAAAQTFFSKNVEDLTLGESALLIGLLGSPYRYDPLEHPEVAMQRRNIVLG
AMEDFGTVSSEEAQHAMSEPLHLNPHAYQSGLAPYFVEHVRQYLEAKYGSQILYQGGISV
FTTLDTRLQAIAEQATEKKAEELQATVDAKASQGDSLYIVLSTTASGEDTLASRQIQTAL
VAMDPKTGYIKALVGGRDFRTNKFNLATQAPRQPGSAFKPFLYAAAIDNGFKTTDIIYDA
PIVLPAMHGQEEWRPRNYDRIFRGPVTLREALRRSINLVAIKLLQRISPSQVIFYAQRMG
IKTHLSPVPSLAIGTEEVKLLEITAAYGAFANGGIRREPIWIYQILDRDGNIIEENQPYE
EEVLSAPTAYVVTNMLQSVMDDPGGTGRTARLNNFTRPAGGKTGTTDEYTDAWFIGFTPQ
MVTGVWTGFAEGMIPIGDNQTGARAALPIWTEFMIGAHQGLPVEDFHIPPGVVFKTICEE
TQLLINESCPLTHREVFIKGTEPTEKCPLRHQDLMPKEESEPGSERHFF*
>LJUY01000002.1_87 # 89675 # 91009 # -1 # ID=70_87;partial=00;start_type=ATG;rbs_motif=AGGA;rbs_spacer=5-10bp;gc_cont=0.552
MRVYEIIAKKRDGESLSPEEIEFVISGYVQGTVPDYQVSALLMAIYLKGMVWEEVIHLTE
AMIHTGQVLDLSSITAITVDKHSTGGVGDKVSLVLAPLVAAAGVPVPMLSGRGLGHTGGT
LDKLEAIPGFRTSLDPQEFVDAVIQVGVAIMGQSDNIAPADGKLYALRDVTATVNSLPLI
ASSIMSKKLAAGPKALVFDVKVGRGAVVTNAGEARELAEMLTRIGHAMGRRTVALLTHMD
QPLGWSVGNAVEVMEAIECLRGQGSEDVVQVTMALGAQMLMLGGAAQTHLEAEKKLRSIL
DSGEGLEKFKTLVHRQGGDARVVDDFGLLPQAKLTIELKSPAKGYVQVLDAGKVGSACVQ
LGAGRATLNDKVDPAVGIRFMKKVGDAVSCGEAVGVVLANDANRGQAALSQLLEALTVSE
NPSPPRPLIGELVRLDEGYESAFP*
>LJUY01000002.1_88 # 91119 # 92309 # -1 # ID=70_88;partial=00;start_type=ATG;rbs_motif=AGxAGG/AGGxGG;rbs_spacer=5-10bp;gc_cont=0.563
MSGDSRRFILIVLDSVGIGELPDAHLYSDQGSNTLVNTARVAGGLQVPNLGSLGLGNIAP
ILGVPRVANPTGNFGKMAEKSVGKDSISGHWELMGLVTERPLPTYPDGFPPEVMEPFQEA
IGRETLGNKTASGTVIIQELGQEHVVTGKPIVYTSADSVFQVAAHEEVIPLDELYRICEV
AREQLTGKHAVGRVIARPFVGQRGNFTRTANRKDFSLYPPSPTLLDQLKEANLPVVGIGK
IEDLFAGRGITQAIHTKSNQETMVRLREQMGLVTGGAILVNLVDFDMLWGHRNNPQAYAQ
GLKDFDVQLGHILPLMQTEDLLIITADHGNDPTTPSTDHSREYVPLLAYGPNVKKGVPLG
VRGSFADVAATVAEFFQLPGTGQGQSFWGKIAGSGQ*
>LJUY01000002.1_89 # 92306 # 93070 # -1 # ID=70_89;partial=00;start_type=ATG;rbs_motif=AGGAGG;rbs_spacer=5-10bp;gc_cont=0.558
MPFLFPLLVVAIFILASAIRVLREYERGVIFRLGRLVGAKGPGLILLIPLVDKMNRVSLR
TVAMDVPPQDVITKDNVSVKVNAVVYFRVMEPEKAIVEVENYLYATSQLAQTTLRSVLGQ
AELDELLAARDKINKELQTILDKLTDPWGIKVGTVEIKHVDLPQEMQRAMARQAEAERDR
RAKVINALGEFQASQKLAEAATVIGDHPMALQLRYLQTLSEVAAENNSTIVFPVPIDLFK
PFQKLMMGKADQEK*
>LJUY01000002.1_90 # 93072 # 94385 # -1 # ID=70_90;partial=00;start_type=TTG;rbs_motif=AGGAG;rbs_spacer=5-10bp;gc_cont=0.559
MLQKHFWQRKILGISLFGLLVLVFSATVFAIQSVDIIRVEGAISPVAARYIEESIDRAHR
DGSHCLIVELDTPGGLMESMRSIVKKLMNAPIPVVVYVFPSGAQDASAGVFITLAAHLAV
MAPGTNIGAAHPVTMGQKMEEEMKEKVTNDAVSYIRGIATERGRNADWAESAVRESQSVT
AEKALELGVVDLICQDLGQLLDAIHGRQVETTQGQVTLETKGAEIRRIDLGFRYRVLNII
SNPNVAYILLILGFYGLFFELSNPGAFLPGIVGGICIILAFFAFQVLPINYAGLLLILFA
IILFVAEVLTPTFGFLTTGGIIAMILGSLMLIGSPSPYLRISWQIILLVTLATAAFFLFA
LGMALKARLRKPTTGKRGLIGEIGVAETRLAPEGKIFLHGELWNAECQNVVKKGEKVKVV
AVDHLKLKVVKLTEQEG*
>LJUY01000002.1_91 # 94399 # 95811 # -1 # ID=70_91;partial=00;start_type=ATG;rbs_motif=GGAGG;rbs_spacer=5-10bp;gc_cont=0.573
MEMLLGGKWVGKDETIPVTNPFNEEIIDQVPRSDLQDVDHAMASAVRGAEQMAKLSAQER
YQILQRAAEGITAQAEELAQTMTQEVGKTIREARGEVSRTIQTFTFAAEEAKRIYGESVP
MDAAPGGENKLGFTIRVPVGVVVAITPFNFPVNLAAHKVAPALAAGNSVVLKPATDTPLA
DVMLGRIILEAGLPNEALNLITGYGGEIGDALVADDRGRMISFTGSLEVGKRLMAHAGLK
KATLELGSNSAVIVMEDADLERAADRITAGAFALAGQVCISVQRVYVHREVFEDVVREVA
SRTEKLRVGNPLEDSTQVGPMISISAAERAESWIQEALDRGGERVCGGQREGSLLWPTVL
QNVPGDCRVCCEEAFAPLVVINAVDDLDHAITLVNDSQYGLQGGIFTKDLAAALEAAKRI
QVGGVMINEVPTFRVDHMPYGGVKGSGLGREGLKYAVEEMTEIRLVCFQT*
>LJUY01000002.1_92 # 95882 # 97525 # -1 # ID=70_92;partial=00;start_type=ATG;rbs_motif=AGGAGG;rbs_spacer=11-12bp;gc_cont=0.524
MAQREGEKVDFRSLDTLRQELERKNAQLEAQTRWLSEIQNLSQVLGRQLELEDLLDQVAQ
AVQRSLGFRRVLISLYDRDHHMFIRKAQAGLSQEVFQRFKGQRVPEDYFFQFFQDEHKIS
NSYFINNQQGTAPKSDLKMEGQSAHRTSRYPDGTLFTPLVRTDGKLLGVMSVDGPLDGQG
PDAQTIALLELFAIQATQALQNLTLPEPPRVPAKGLNILCEISREIGSFLEFDLLLERIV
EVVKARLKCRQCAILLWDEEREEWTEGAPKGDSRVLLAKLAEAEGLIQQVVEKGRPVISA
ELSLHHKEEESSQKGGFTALLPLKVQEKLIGLLMLMSQGDTAFGDYDELFWGALSDQVSM
ALGNARAYQNAKQHSITDGLTKLFNHRHFQERLRDEESRSHRHHRSFSVIMLDIDFFKHY
NDVCGHPTGDKILRIIAQLIKAEIRDIDILARYGGEEFAIILTETNKMGAWKVAERIRKK
IGDYKFPHGQLQPQKRLTVSIGVASYPEDADNGKDLVERADEALYTAKKSGRNQVFVVGQ
NDEVWWG*
>LJUY01000002.1_93 # 97723 # 98544 # 1 # ID=70_93;partial=00;start_type=ATG;rbs_motif=GGAGG;rbs_spacer=3-4bp;gc_cont=0.541
MSTKFEQLKEIMRRLRGPGGCPWDREQTHSSLRPYLIEEAYEALEAIDGADDQKLAEELG
DLLLQIIFHSQIAQEDGRFDIEDVIAGIIEKLKRRHPHVFGDKKVKDSRDVLIGWERIKQ
EEREKKKGSSILDGVPGQLPALLKAHRVQEKVSRVGFDWEHIDQVFAKVEEELAEFRSAY
RKHHREQVEEELGDILFALVNLSRYLETSSEDALRRTIDKFIARFKYVESALQRQGLNPK
EVGLEAMDKLWDEAKSRESGKHLKGGNTSQGNR*
>LJUY01000002.1_94 # 99242 # 99958 # 1 # ID=70_94;partial=00;start_type=GTG;rbs_motif=AGGAGG;rbs_spacer=5-10bp;gc_cont=0.545
MRSFFPILAATALLAVTTAEAYVINGLLDDWGVQPHIQWIPSSNSVNWIEEDNWGSGHPN
FPSGGEIYDAEALYYDFMGGMAYVALVTSFPSNGYMYSYPGDIGIDLDRNGSYEYGLKTT
GHLQGGFFANPTWTNASTYPSSGPARIIGGTMLDVQPLVYFETEIIENGFPTYIIEGRFD
WSALGNPSQPFNLHWTQSCGNDVLNLTVTPVPEPGSLFLLGTGYAALCGLSWRRRKKK*
>LJUY01000002.1_95 # 100303 # 100707 # 1 # ID=70_95;partial=00;start_type=TTG;rbs_motif=GGAGG;rbs_spacer=5-10bp;gc_cont=0.509
MRKRDLDLIQHNLLKMRRRLMENLQRIKEDNLQAPPRVATGDSGTSQSHMADLASDHFDR
ENSLQLYLYERRLLHAIDEALHRIKEGTYGICAVCSSPINLRRLMAVPNTKLCIRCQEEK
ERNGVISKALKSRG*
>LJUY01000002.1_96 # 100728 # 101153 # -1 # ID=70_96;partial=00;start_type=GTG;rbs_motif=GGAG/GAGG;rbs_spacer=5-10bp;gc_cont=0.570
MVLSAEVKKYRNPFLTVDVIIEVEGQGIALIKRKNPPYGWALPGGYVEYGESLEEAAVRE
AREETGLAVQLKRQLHTYSDPHRDPRQHTVTTVYIATARGKPLAGDDAQRAQVFPLNSLP
EALAFDHAAILEDYRTGRWDR*
>LJUY01000002.1_97 # 101188 # 101538 # -1 # ID=70_97;partial=00;start_type=ATG;rbs_motif=GGAG/GAGG;rbs_spacer=5-10bp;gc_cont=0.558
MFSPKIEEYRFGYIVIDGRSYSSDVIIHAQGVEPDWWRMQGHSLSPHDVKSILDRNPEIL
VVGTGGSGMMVVTEETRRLIRHLGIQLVVERTQRACHTYNRLSPSKRTVAALHLTC*
>LJUY01000002.1_98 # 101571 # 101825 # -1 # ID=70_98;partial=00;start_type=ATG;rbs_motif=AGGAGG;rbs_spacer=5-10bp;gc_cont=0.529
MEEQEVGRVVDYFAKIGVAGIEITGQLVVGDTIHIKGHTSDFQQTVDSMQIEHAFIEEAK
PGDSVGIKVKERCRAHDKIYKVVE*
>LJUY01000002.1_99 # 101839 # 102441 # -1 # ID=70_99;partial=00;start_type=ATG;rbs_motif=AGGAGG;rbs_spacer=5-10bp;gc_cont=0.536
MIDKIKWLGHASIQIKSDKVIYIDPWKLRGSEEKADIILITHDHYDHCVPEDVSKIQGEK
TVIITTADCAQKLSGDVRVIAPGQRMTVDEVEVEAVPAYNLNKDFHPQANGWIGFIVTIE
GQRIYHAGDSDFIPEMDHIKADIALLPVGGTYTMTAEEAAQAANAIGPRFAIPMHFGTIV
GSRRDAEKFQELCQVPVKIL*
>LJUY01000002.1_100 # 102455 # 103204 # -1 # ID=70_100;partial=00;start_type=ATG;rbs_motif=AGGAG;rbs_spacer=5-10bp;gc_cont=0.560
MAGQLLMERFGPRQRVQHKGEIDLVTDVDRRSELAIVKAIRDVYPDHLILTEEGTSRGGE
GHVRWIVDPLDGTTNYAHGYPCFCVSIAVEDEGEIALGVIYNPVLDEIFVSRKGHGATVN
GEELTVSGTEDLTDSLLATGFPYDIRRSRDNNLDNFARLAVRAQAIRRAGSAALDLCYVA
AGRFDGFWEMKLAPWDMAAGALMVAEAGGVVTNFCGGPFGIDAREILASNGRIHGQMVEV
LCTDTSRFR*
>LJUY01000002.1_101 # 103247 # 104320 # -1 # ID=70_101;partial=00;start_type=ATG;rbs_motif=GGAG/GAGG;rbs_spacer=5-10bp;gc_cont=0.570
MRTGIADLPLHRGKVPRWLFTRMCQLAREITIFMVDQWGSEQMLNRLSDPFWFQSLGCVL
GFDWHSSGVTTTVCGALKVGLRGLEKELGLWVTGGKGRVSQRTPQEIRLGAEAISVDGED
LVYASRMAAKVDSSALQDGHQIYHHCFFFDRAGSWAVVQQGLNPRTGFARRYHWLSSQME
DFVHEPHAAVCAQAVAKPLNLVARESEQARATITSLAAQRPDCLVADMRKLQRLCLPRRH
HIVLQDIHPHRLKNGFLTTYQRQPENFETLLSLKGVGPKTIRALSLISELIHGVKPSFRD
PARFAFAHGGKDGHPFPVNRHGYDESIQILRRAVEKARVGRRERAEAMGRLNRMGKV*
>LJUY01000002.1_102 # 104409 # 105266 # -1 # ID=70_102;partial=00;start_type=ATG;rbs_motif=GGAG/GAGG;rbs_spacer=5-10bp;gc_cont=0.540
MWILFALLCSFFFALQGAHGKRILGRIHPYIVTWAMFAFAIPFLLLALGIDGLPQVRASF
WPALAVTLGVNLLAVTLYVRAIKLSPLSLAFPFLAFTPLFLILTGYVALGEVPDALGIVG
IGLIVIGAYFLNLDKLKEGLWAPLRNIARERGSLLMILVALLWGISAAADKVAVLNSSPF
FFLAVFHVLFPLFYFPVLWLKADQWKQQVIKEAPALLTFAFLGAVMIVFQMLAFRLTLAS
YVIAIKRAGMVFSILLGYFFFGESHVKVRLLGGAMMVGGVCCILL*
>LJUY01000002.1_103 # 105321 # 106061 # -1 # ID=70_103;partial=00;start_type=ATG;rbs_motif=GGAG/GAGG;rbs_spacer=5-10bp;gc_cont=0.544
MSRYEVKFSPRVISRQRKVPKIRRIADLLEEVYGPKRWERKVDPLSQLIKTILSQNTTDS
NSLRAFQNLRERFPTWLQVHNASVQDVAKAIRSGGLAQIKARRIKEILVQICHQYADCDL
SFLSGWPTWRIRDFLAQFTGVGEKTIACVLLFSLGRPVMPVDTHVLRVSKRLGLLPQEAN
ASRAHHLLQAVVPANLVYSFHLNLIQHGRTTCKARNPSCKGCSLRRLCPAYPILLAPHDQ
REDATR*
>LJUY01000002.1_104 # 106054 # 107073 # -1 # ID=70_104;partial=00;start_type=ATG;rbs_motif=GGAGG;rbs_spacer=5-10bp;gc_cont=0.536
MKCTYKNLVNDINRGDLVPVYFFYGREELLKEEAVQSLIQKAVPPDLRDFNLDILYGDET
DWVQIIDRISALPMMAERRVVVVRDVNNLEATDKRKILQHLSTPFDHTCLILTAPDVDAS
RGFYKNLASLACHVNFYPLNDKLLFDWVQRRIQRYGKSIVPEAVQILCDSIGESLIALDN
EIQKLAIYVEEKPTIEARDVAAVVGKLRSQTVFKLCDAVGRGDLPEAMTLLSQLQEAGAP
RSHIVWAIRQHFVKLARVGQISRKGKSAHQIAVGLHIPKKHVNDIIQQSANLDEDDLEKA
FAQIYETELKLKTGSQEPRMAMTLLVYHLCRPMGDWEDV*
>LJUY01000002.1_105 # 107601 # 107696 # -1 # ID=70_105;partial=00;start_type=ATG;rbs_motif=GGxGG;rbs_spacer=5-10bp;gc_cont=0.479
MFLLVDVLEHTEHLSTILERLIKIGVTGTTV*
>LJUY01000002.1_106 # 108064 # 108435 # -1 # ID=70_106;partial=00;start_type=ATG;rbs_motif=AGGAGG;rbs_spacer=5-10bp;gc_cont=0.487
MTQFWKKVKEALQEGAEAMREGATTVAEKTQEAINIGNLKLQIHNLNRTTEGHFTELGGR
VYHLIQEKAPRVYRDLEVKKLIEKVKGLEEKIEGAEKEIERLQGKELEKEKQAETRPRGE
KGG*
>LJUY01000002.1_107 # 108896 # 109063 # 1 # ID=70_107;partial=00;start_type=TTG;rbs_motif=AGxAGG/AGGxGG;rbs_spacer=11-12bp;gc_cont=0.494
MFILSITVDTLGRPTAFTLMPLNNSMEIRSLETAIVFIPSTSFSPQAVIMGLSWD*
>LJUY01000002.1_108 # 109324 # 109968 # -1 # ID=70_108;partial=00;start_type=ATG;rbs_motif=AGGAGG;rbs_spacer=5-10bp;gc_cont=0.467
MDLWEKIKKGLEDGASTVSEKAAEWLKTSAEVVKEGAERVSEKTVYGSRLAKLKWEYRGI
QKDIEREFTDLGGKTYDLLCENREADLEKETGENIQKLRFLEKDLENKEREIEQLPKVFE
MESIDKRNIQDLKKDLEAGGGAIEQTVIEDKSPFLGKKLKEIKLPEDTLVGTIVREEEVI
IPDGETAFQLGDKVTLLGKRKDVEKAIEQIRPQC*
>LJUY01000002.1_109 # 110238 # 111683 # -1 # ID=70_109;partial=00;start_type=ATG;rbs_motif=AGGAGG;rbs_spacer=5-10bp;gc_cont=0.524
MNWLFSNRVGLFPMLAAVLFMLGSVVLVTSTSVAQQDIKKSLFKNADEALQLAQEKQAEL
YAPKAFLEGMKRYKEAEVDLRKGKNLDDIRKKLKEAEVHFKKAAEATEVAAVFFAAVAAA
RNDALRAEVTNYATESWNKAERKFEEAARTLEGGDAKGAKSKGGEVETMYRMAELEAVKT
HYIQGAWSSLQRAEDMDVQDHAPKTLEKARHLVQKAEGLLTKNRYDTDQARQLAQQAEYE
AVHAIYLSETIKRLKANDNSFEDVLLAGEGPLHKIAAMLDMTAQFHQGLDIPAQQIAEVI
EKLQDENIKCAQARGEMEQRLLKLGSKEEELREEVQWQRIRREKMDRISASFSRAEGNIL
LDGENVIIRLYGLSFPVGKSTIEPQYFSLLTKVQNAFAEFPDCRVIIEGHTDSQGSDVAN
QRLASERAEAVKQYILANTNISSGRIEAIGYGESRPIASNETLEGRAKNRRIDVVIQPAG
K*
>LJUY01000002.1_110 # 112263 # 113441 # -1 # ID=70_110;partial=00;start_type=ATG;rbs_motif=AGGA/GGAG/GAGG;rbs_spacer=11-12bp;gc_cont=0.573
MRIAYFDCFAGISGDMILGALLDAGLELDSLRQELAKLSLSGWKIQARREQRGGISGTRV
EVEVADGQRERALPEVLEILSRSALGDELVNQAKTVFSRLAQAEAKVHGIQPSQVHFHEV
GATDALIDVVGAVVGLKLLGVKEIFSSPVRLGRGFLQCHHGTLPVPAPASVELLRDVPLQ
MSDVEAELVTPTGAAVISTLARAFQNSPPLRIERIGYGVGQRDLKEMPNLLRIFIGQVQG
ALEYDQMVVLETNIDDMSPELCGPLLEVLFTEGARDAYLTPVVMKKGRPAVVLTVLVPEE
KVSTVTETVFRHTTTLGIRAQRVHRSKLPRHMRQVTTRWGPLRAKVSLFDGTERLSPEFE
DCFRVAAEHGVPLWEVYQEVRRAWEQGEAEKS*
>LJUY01000002.1_111 # 113438 # 114220 # -1 # ID=70_111;partial=00;start_type=GTG;rbs_motif=GGAG/GAGG;rbs_spacer=5-10bp;gc_cont=0.571
MIDKNRVQEVLEAVKEGKMTVKTGMEALKKLPFEDIAFAHIDHHRTLRRGFPEVVLCQGK
TVNHVVTILKKIAKDHKVFLATLVNPGMAKAIRKEIPGTRYHPLARVVTPSDIKIAKRGP
LVLVVTAGTSDIPVAEEAAVTVEVMGHRVERIFDVGVAGLHRLLGHWDKFQQASVIIVAA
GMEGALASVIGGLVDKPVIAVPTSVGYGTSFGGVTALLAMLNSCAAGVTVVNIDNGFGAG
YAASLIVVSQAKLVGSRKAR*
>LJUY01000002.1_112 # 114352 # 115359 # -1 # ID=70_112;partial=00;start_type=ATG;rbs_motif=None;rbs_spacer=None;gc_cont=0.559
MKLNRLEVSNRVFLAPLSGITDSAFRLVAKEHGAGLVYTEMISAEGLVRGGAKTRRLMEF
GDDERPIGVQLFGSQPEVLADAVQIVTQRQPDLIDLNFGCPSRKVVRKNGGAAVLKDLTL
MEGMVRAAVGATDLPVTVKIRSGWDQTSIVASEAAILCEALGVAGITIHPRTRQQVFSGR
ANWELIGMVKERVEIPVIGNGDVRTPQDGLRMFAETGCDAAMIGRGALGNPWIFSQIVAL
LEGKDDLTFPSVNQRIDLCLRHTRQLLAIKGDFTGLRQMRKHFGWYTKGFPGGAQLRRTL
VRLERLQDVESVFQNYQRERASYSQKFPQVAERTI*
>LJUY01000002.1_113 # 115510 # 117378 # -1 # ID=70_113;partial=00;start_type=TTG;rbs_motif=GGA/GAG/AGG;rbs_spacer=5-10bp;gc_cont=0.553
MRNFFVFAFVLALFYTSAMEPEANVGELSSLDVITQAHLRGELDAETSLVYRVWAVLDPQ
RLPPRFQSQPRRFLKSLTPLLLEVRTHWDSLSPRAKAMLAPYLLRPTEPGQEPFPYGHSY
LVPAVYYDSPGGHFRIWYVTSTRDSPVPVYTHGDTIPDWIHLCAQVFDHVWEVEVDSLGY
RQPPADGPWYGDEDYGGDSRYDVYVEDLDNHWVYGYTQSEYVVPEGHPLATTSYLVVDND
YSSSIYPTPGNAGLMVTAAHEFFHAVQFAYDTREERFFMEISSTWMEDVVYDAVNDYYYY
LASGSSALFNCPELSLVTFDGIHEYSSCVWAHYLAKRFGRRIMREIWEGCVQKTALDAMG
EVLDSRGMTLASAHNEFAIWNYFTGSRADTNLFYPEGNRYPQVAVYTDNVHSNYPVVVDS
VSYPPEPLGASYARFVTQDTPGGLRIELEGQPQVSWKAALLGIGPPHEIVGISLNVLGRG
SGQMLNWSQYGEVTLVITPFALSGSGLQYAYRGVPDSSLTEPSQTVTWLGQNYPNPVVGD
RTVIPFYVAAGGQVSFRIFTIDGQVVHKYEGYLEPGHHDGPDWKMGGWDCTNARGERVSA
GIYLYQLKAGDFVKTRKMVVVR*
>LJUY01000002.1_114 # 117411 # 118253 # -1 # ID=70_114;partial=00;start_type=ATG;rbs_motif=3Base/5BMM;rbs_spacer=13-15bp;gc_cont=0.562
MTKKRVDLHIHTAASDGQQSAHEVVQRALDRGLLAIAITDHDSVAAIDHAICAARGSGLE
IIPGVELSVDDDGADVHLLGYLVNYRAPTLLREIRRFQRARYHRGQKIVDKLNQLGVDLQ
METVMAIAGEAPLGRPHVADALVREEYVGSYREAFARYLGYHAPAYVPKIGLTAQEAIEL
IHSVQGVAVLAHPAVLGRDDLIPFLVELGLDGLEAYHVRHDTEARRHYLRLANCYGLLVT
GGSDCHGTRFGQETMLGKLSVPYHCVTALKKRKRWLQSGS*
>LJUY01000002.1_115 # 118365 # 119018 # -1 # ID=70_115;partial=00;start_type=ATG;rbs_motif=AGxAGG/AGGxGG;rbs_spacer=5-10bp;gc_cont=0.543
MKSHTRAENNQARLQKKVKDLQEQFIGLLHALSQTIDARDPHTRGHSVKVCQYALAIGVE
LGFSPHRLERLEIAALLHDIGKIGVEAFILSKPAPLGELEMAAIRLHPLLGVRILESVEQ
LADIIPVIRHHHERYDARGYPDGLGGDQIPLEARILTVADSFDAMSSNRPYRKALSPQEA
LQELREEAGTQFDPQIVEAFCAAFAKGKIMVGTQEVV*
>LJUY01000002.1_116 # 119390 # 119614 # -1 # ID=70_116;partial=00;start_type=ATG;rbs_motif=GGAG/GAGG;rbs_spacer=5-10bp;gc_cont=0.413
MKAMLMKQVIPVDSSGYRQMERKPYPMRRIGSGSAFMYDAHHHLRWGIKLNVQILIKQLV
IRTFYRERLKRHHF*
>LJUY01000002.1_117 # 119916 # 120542 # -1 # ID=70_117;partial=00;start_type=ATG;rbs_motif=AGGAG;rbs_spacer=5-10bp;gc_cont=0.518
MLTELKIDQFLQELASSSPAPGGGSVAALSGCLGAALVAMVCRLTVDKPKYAEVSEELRG
ILSEAEQLRQRLEGLVERDTEAFNSVMAAFRLPKETEEQRSERSSAIQEATRRATEVPLE
VLSVSARVLELSQVVAAKGNVNSVSDAGVAAEMARAGARGAALNVQINLGGLQDESFVTD
TRESMSAITNRIITLYSSVIKMVDDKLT*
>LJUY01000002.1_118 # 120542 # 121585 # -1 # ID=70_118;partial=00;start_type=ATG;rbs_motif=AGGAG;rbs_spacer=5-10bp;gc_cont=0.571
MEKIVECVPNFSEGRDRQIIDAVAAEITAVDKVKLLGVDPDRDYNRTVVTFVGEPQAVVQ
AAFAATQRAAQLIDMTKQKGEHPRLGATDVVPFVPVSGVTMEECVQLAHQYGQQVGEKLG
IPVYLYEEAATRPERRNLAKVRKGEYEGLAEKLRDPQWKPDYGPQIFNAKSGGTIAGARV
FLIAYNVNLATNDVAIAQTIAQNIRESGRVLKDDKGQTIHDQMGKAKRVPGTLKAVKAMG
VLLEEHDIAQVSINLVNYKVTPPHVAFEEVKKEGAKLSVEVTGSEIVGLTPLEALLMAAR
YHLSSQGKRADLTERELVAVTADYLGLSQLGTFEPDQKVIEFQIGAL*
>LJUY01000002.1_119 # 121604 # 122659 # -1 # ID=70_119;partial=00;start_type=ATG;rbs_motif=AGxAGG/AGGxGG;rbs_spacer=5-10bp;gc_cont=0.525
MNADITELRKDPITGRWAIIYVDGQRELPKWEPVGADGDTENCPFCEGHEDRTSPEIFAY
RKEGTYPNTPGWFVRCIPHIRPWLSVRANLDRKGLGLFDMMHSIGAHEVIIETPHHDCDY
HNSSLEQVVRILSTYRNRIVDLKKDQRLKYVLIFKNRGKPAGSLHVSHAHSQVIATPVVP
IRTIQELHGTLKYFKMKDRCIFCDIIRQELKDGVRVVDENETFLCLIPYASRFPYECLIL
PKRHRAQFSQIEDAELKGLAQLFKRIFNRLHQVLNDPPYNCVLHDAPNTVPQKGAWQTID
QDYHWHFEIIPRIMRTAGFEWGSGFHINPIAPEKAVQDLRSISLKIDETKC*
>LJUY01000002.1_120 # 122656 # 123630 # -1 # ID=70_120;partial=00;start_type=ATG;rbs_motif=AGxAGG/AGGxGG;rbs_spacer=5-10bp;gc_cont=0.531
MSKHPQIDLSKVKSTSIESRKSKVHVEDFAQVVEPEAWFDKLDQVLPNILAGKEFCEIVG
LVLAAVKGSKPVILMMGAHVIKCGLADLIVDLMRRGVFSAVAMNGAGAIHDVEIAMWGHT
SEDVAESLVDGSFGMAAETADLINGAIKEAPVDLGFGECVGQRLCQLGPPHEDHSILATG
YRHSIPVTVHVALGTDVIHQHPSADGAAIGRLSYSDFKIFTHCVSQLSGGGVVLNFGSAV
FLPELFLKSLSIVRNIGGKMTGFTTVDFDMIRHYRSTMNLVQRPELVGGRGLQMIGHHEI
MIPLLATAIRFGLTKDGGQGERAR*
>LJUY01000002.1_121 # 123645 # 124619 # -1 # ID=70_121;partial=00;start_type=ATG;rbs_motif=AGGAG;rbs_spacer=5-10bp;gc_cont=0.541
MKRLILTSTLILLIVPLWSSGPGLTDGQIPVAQDTSLILFEAVDSLAQDSLRGQQVWIDS
LDSDTLMADSLPADSLAPEVEPLELLTPVPDSISFEGFREIENNAFGLGEKLVFSISYGP
VNAGTAVMEISRIVQLNERDCYHVISTAKSNKFFSSFFKVEDRVESFIDVKGIFSWKFEQ
HLREGHYRADRFANYDQIRHIATTNKGNMEVPPYVQDVLSALYYVRTQDLEVGRPLYVDN
HSGRKLYPLEVKVHRRERVKVPAGSFDCFVVEPILKAGGMFKHKGRIWVWLTTDERKMPV
LMKSKIIVGSIDAKLKSFKPGQIS*
>LJUY01000002.1_122 # 124945 # 126090 # -1 # ID=70_122;partial=00;start_type=GTG;rbs_motif=AGGAG;rbs_spacer=5-10bp;gc_cont=0.574
MKRVPLVKINPRRISRAAIGPVVSTILEGGVVAYPTETVYGLGANALDRKAVRRVFEIKG
RSPDKPLILLVRNLRELKTLVRELPPSAKALMDRFWPDGLTLVLEASSRVSGEALGGGST
IALRISGSPVVRALLDLARVPLTASSANLAGYPPPVTAAEVQAQLGDRVDLILDGGQSPE
AIPSTILDVREEPATLIRRGRITLTEIQQVVAVRKPMGAESPEPANILLVCTGNTCRSPM
AEGLLTEMISAKGIDHIQIRSAGTHAVAGNPAASWATEVAMAEDGVDLSKHRARRLTKDL
LRQSDLILAMTLSHARHIERMGRRFARKTHLLTSFLNTDSGDLADIEDPMGQSRPVYQRV
YRQIRRELERILPALVKWPGS*
>LJUY01000002.1_123 # 126145 # 126660 # -1 # ID=70_123;partial=00;start_type=ATG;rbs_motif=GGAG/GAGG;rbs_spacer=5-10bp;gc_cont=0.516
MKFRCMFATFLFLCLGLGCTPSPPLQEKQQEDLLEAERGFDPLTQDQERPIVITEPEEGS
EQVRMLQRDQKALGTQEIPIGPDEAGTIKGYRVQIFLSDNLREAARVMAQARVEFTEEIY
LEYDAPYYKVRVGDCKTEAEGQGLLNVAQDLGYRDAWLVYTIIAVPNELIP*
>LJUY01000002.1_124 # 126701 # 127780 # -1 # ID=70_124;partial=00;start_type=GTG;rbs_motif=AGxAGG/AGGxGG;rbs_spacer=5-10bp;gc_cont=0.545
MLYAVILAGGKGERFWPWSRANRPKQLLPITGAKTMLEETVDRVLPLIPEDRILVVTGKD
LVKPIAKGCSQLKARNIIAEPCSRNTAPAIGLAAITLQAKDPQAMLVVLSADHQIRPRDK
FLAALSTAVQCAQEEDCLVTFGISPTRPETGYGYIEVGEQLSAAVGGVVYRVKEFKEKPT
RLMAQKFYLDKSYLWNSGMFVWKADVVLRAIAAHMPDLSRGLKLVASKKLKKDRDRAIEK
LYRKTPSVSIDYGIMEKADNVVVIKGGFIWDDVGTWTAMRRIHKPDQEGNVIIGHGLAKD
SFECILANEDGGVIATLGVSDLIVARKANCVLVVHVSRAQDVRDLVEKLAEIPDMKLYL*
>LJUY01000002.1_125 # 127833 # 129560 # -1 # ID=70_125;partial=00;start_type=ATG;rbs_motif=GGA/GAG/AGG;rbs_spacer=5-10bp;gc_cont=0.566
MANAILSGNEAVARGAYEAGLAFAAAYPGTPSTEILENIALYKQIQAQWSPNEKVAFEVA
MGASFGGVRSLVAMKHVGLNVAADPMFTSSYVGVNGGFVIITADDPGMHSSQNEQDNRRY
AKFAKIPMLEPSDSQEAKDFVGHALDISERFDTPVLIRLTTRVCHSKGIVSLGRRKRVAR
KPYEKDAHKRLIIPIHARLRHTVVEQRLKELQHFAEKSSLNRIERGYPEIGVVTSGVAYQ
YAREVFPQATFLKLGFTFPFPRKLVRKFAGLVKKIYVVEELEPVLEEELISAGVQAVGKE
RLPLEGELSIEVVREAFFGPRRRRPVDRDVVPRPPILCPGCPHTGLFYTLKRLKIGATGD
IGCYTLGALPPLNAMDTSVCMGASIGNALGMEKAMGQEGAERMVAVIGDSTFLHSGMTGL
LDVAYNRGTTTVIILDNRTTAMTGHQDHPGTGRTLQGEPSAHIDLEALCKALGVKHVLTV
DPHDLNATRKAIKKATQQREPSVIIARRPCVLLKEFRVAKKAFKVDPADCSACGLCLDLG
CPAMVRLDDGRAQIQEFLCVGCGLCLQVCPKRAIK*
>LJUY01000002.1_126 # 129593 # 130219 # -1 # ID=70_126;partial=00;start_type=ATG;rbs_motif=AGGAG;rbs_spacer=5-10bp;gc_cont=0.565
MLRLAVLASGGGTNLQAIIDACEGGEIDAQVVLVVSNNSDAGALQRARTHGIPDVHLSSK
QFDSREEFDTRLLEILAEYKADLIILAGYMKLLSPAVVSAYRHRMLNIHPALLPSFGGQG
MYGIRVHQAVIESGAKFSGVTVHVVDEQYDHGPIVAQRVVPVMDDDTPEILARRVLVQEH
QIYKEVIQLFAEHRVRIHDRRTRILPAK*
>LJUY01000002.1_127 # 130539 # 131342 # -1 # ID=70_127;partial=00;start_type=ATG;rbs_motif=AGGAG;rbs_spacer=5-10bp;gc_cont=0.636
MRIFISADMEGLAGVVGDEQRSRKGQDYQMARRWMAQEVNAAVEGAIKAGAKEFVVTDAH
AGAINLALPDLHQKAALIGGSNRPLSMMEGIQEGFDAAFFIGYHAMRGTQDACMDHTYSE
EKVMAVRFNGTPYGEIGINARVAGHFGVPVVLVSGDDKTAAEAKAFLGPVQAVTVKKAIG
RGAAKSLSQAKVHQLLRVGAQKALKDLPRYKPLILPPPIEMEVEFVGTQQADRAQLVPDV
ERIGPQTVRAQGANFLEIYRLFLLMLR*
>LJUY01000002.1_128 # 131339 # 132298 # -1 # ID=70_128;partial=01;start_type=Edge;rbs_motif=None;rbs_spacer=None;gc_cont=0.583
LGGTKVEIVSAHLNGEVLAQKRIPTQPKDGPDKGLERILETAEEILGQAQVAKNDLTAIG
LSVPGPLDPVAGVFFKLPNLPGWEGFRIRKKLEEHFSAPLYMDNDANATALAEWKFGAGR
GYDHMIYLTMSTGIGGGLILDGKLYRGKNFNAGEVGHQVILPDGPPCGCGLLGHLEALCS
GSGIARRLRKIFGQGNSVMWELAGGDRKKLSAEILTQAVRQGDAVAQEFFQQTLEYLATG
LSNLVFILNPEAIVLGTMVAKNPDLFLKPLNRLVRERVWDVFTPNLKILPAQLVDQVGVY
APLAVILDAMNLEPEELIP*
>LJUY01000050.1_1 # 1 # 3192 # -1 # ID=71_1;partial=10;start_type=ATG;rbs_motif=GGAGG;rbs_spacer=5-10bp;gc_cont=0.464
MRIRYFIALVLILIALVLPNFLWAEDPCHPRLLLTEGEVQNIWSRIVSTDPTLNPADTMW
AKLRTEAEYTVSGSDPNLFSTFYQYREIEKLALVGLLLRQSTNSDSVQLGEAFTDSSIAL
CEQEIIDDAALDSTWSKFKAIHRVKALALTYDYGYSKLTEAQKTDFENAILRNLFEGDAG
TQNHIYYHFTNPANIHQNNHGASWATAVLYGAIALKGEVDTTNNEFYYRFCPPDSAQEKI
ELVKQWMLTNQDNYLKRMFGQDGACVEGLNYGFVNLMLTFEALQALSAWEGTNWFDHPTY
TYIKNRLSKFDDWIIYEMLPDPESYTSPNYGWPKVCMNMLNDTWNWGDGWDPGEPIFRML
GFAGLYDQDLGVWAFQKTRVGIEYLNNPYATGTESSDLLTAADWIVALANYEQMSAGDPD
QLSKSAYFRDRGLIYWRTGWQSDDIQFAFECAPSLNRNIVPGEIIYSDKHDQSDKNNFTL
YAYQEPFVIDYGYPPKEAQSPLGNSTNENNYIVIDGEGEGVFMAYLTSGSIIEHNTSNFA
NCVHGDAESAYDTLWSGDPNNDEPIAHADPGEFEEPWYLNPVHHADRHVQFIREDEGLPP
YFIIADDIQKDGDVHLYEWLAQTSTQNTINTTSNPVRIYRTAYPDRYMDIYVASPQSYSD
SVEYVTNTAYFDSLGPIGGQKSVDIELRRLRIQKSNVVNPYFHMILYPHKSGLEAPSSWD
TLSVSGGSVAEINWQNYTDYSIFTHGDSISGDTVSTDAVLSLVRKNTTQDQITRFIMSEG
SQLTFQETLLVDLYGTNGTVVNSGTEVDMHGEDIVDFTVYAPEAQTVELNYAPVSFCKQG
NYITTVPDHITENTTWESNSTVTVITSITVDSGVTLTIEPGVEVKFNQGTKLQIDGILQA
KGSPGDSIRFTAIDTTKKWNGISFTNSSVDSLCVLKNCLVEHASTGILCNSASPDTIATV
SIRQCETGITCKNSSSPQILSPMMNDGTVAIGIYCSEQSNPSIESVDLSGDGAFYSKGIQ
IYSSAPEIHGGTVNNFARGIDICGGNPDIRDVELFNNTECGIAC
>LJUY01000050.1_2 # 3217 # 4734 # -1 # ID=71_2;partial=00;start_type=ATG;rbs_motif=GGAG/GAGG;rbs_spacer=5-10bp;gc_cont=0.464
MQRLFILATLLLAFVNITFAQTFGPDVLVDTSTVARWGLRYADIALDSDSNVGVTWISLA
PDNDIVNFAKSEDEGQSWQKVVVCDSPLQHWWDMRACPALAFDPQDNPWVVWQYYIWEST
TDASIHISQSLNGGLSFESSHIVGLSNGTERQTIAIDENGTVYVPSLWAPGLNCIVLYCG
NYSQRYETPVNPSSLRPGWFPDFQSVGRDTIYIVFRADSLDYSKPDLIYFSQSTDAGTTF
AEPVLVSEAPLMGHYGVTDPAITVDETNTIYVTWSDDRMGDRDIYLAKSFDGGVSFSEEV
RVNSMIEGMQSRPKIAYHRLYGLFVLYQVGTDSSDIFVVRSVDGGTTFGERISPVDSSYQ
LYEQDVGEITIDDSGHLYVAFIDNRHGEYNLFVTKATIPPTEVYEDEDERLLPENFWLSQ
NYPNPFNNFTVIRYRLARPCWVHLGIFNIQGQLVRLLQNGQKSAGSYQVLWDGMDTSGHR
VASGVYLYVLRAGSQLIVKKLLLLR*
>LJUY01000050.1_3 # 5381 # 6364 # -1 # ID=71_3;partial=00;start_type=ATG;rbs_motif=AGGAG;rbs_spacer=5-10bp;gc_cont=0.568
MRYAKVVGIALAMTVMVWVLWAEAHQVAGGRREREAPGSYDFSSAAQGDTIWYSGFEPGD
SLGINFDYNGSSSPDEWHVTKRVLHHSSSEWITAPQDSYFCSIGDDSTGYSDGNDVGYQI
FIDLLNYSEAHLYYLGTMEAIDEGFAVYAKYPGGDWINLDPGGTQVWTGDWGRLWYPPDS
LISLAGLLGHSGVLIEFWFISDSGTPMGFGMAIDEIVITGTPITSVEGEDTESSLPQDFA
LHPPYPNPFNAQTTIGYQVPEAEVEIGIYNVGGQLVRTLVQGSLSAGSYVQTWDGRDSGG
REVESGIYFCWLQSEKVSLTRKLVLLR*
>LJUY01000050.1_4 # 6380 # 9427 # -1 # ID=71_4;partial=00;start_type=ATG;rbs_motif=AGGAG;rbs_spacer=5-10bp;gc_cont=0.515
MFRMRRSLLIAGVMILLLPLVGMAQGFGKNKVQYKSFNWSYLQTSHFDIYFYPGGEELAQ
FVAQYCERAYREVQKDFRSEIQKRVPIILYNSQNDFQQTNVILELLEEGVGGFTEFFKYR
VVMPHTGSYEEYRHVLHHELTHAIMMNTLYGGVVESLLRRQYFFMPPLWFVEGLSEYESL
DWDKNSDMIIRDATIHGYLHPLLYVRGYMVYKQGQSVIRYIANRYGGEKLGEILSKARLH
KNMDKAMKSSIGMGIEELDEEWSRSMRMQYWPEITRRQEIGDFARQLTDHTKDGSNFNLK
PAFSPQGSRLVFFSNKSDYTDIYLISAIDGQVLDRLVKGERSGGLESLRYFRSSIGWSPD
GSKIVFVAKSGGKDALCLLSVENRKVVEKFHLPLDLLSSPSWSPQGGEIVFNGLKNGYSD
LYLLQIETGQLTRLTEDFYDDAEPAWSPNGGQIAFSSDRLRDPGGAIDSAFSYGEYDIFV
MDLSTGQIDPVVLAEGQQRSPTWSPQGDKICYTSDENGISNLYIVDLEEKDSYPVTDVLG
GCFSPSWSTDGKRLAFSYFQKGGWDLYVLKDPLDHRLATEELEPTVFVTTQREPVESTFS
AADSLPTSEPSDSAAFVYQLTEFQKDSLLTQEAGLDSMPSFSADTVQAVLGPRKYRVRFS
PDVLTGNVGYDTYYGFQGESMLAISDLLGNHRFYLLTSLFYSLSESDFQVAYYYLPRRID
YGVGFFHLKNFFLDAQDRLFSDRLYGGYLSLSRPFDKFNRLDVSILSMTIDRHYFDPPKD
DSVTRLYQLSGSLVHDTALWGNTGPVNGSRMMLTTDYAPSFSGNSKSYITVQFDRRRYID
YRKKYNFVYRLTAGVSRGDAPQRFYLGGTSNWLGGDFFRGDQYYTVEDIYFSSRITPLRG
YDYNELQGSKFGLLNLEFRYPFVDYLLIHWPLRFGISQVNGALFLDAGSAWDRTEAFKGG
TTEGGPRLKDLKTGFGFGTRANLGIFVLRFDAAWKTDFDRVSAKPKTYFSLGAEF*
>LJUY01000050.1_5 # 9455 # 9859 # -1 # ID=71_5;partial=00;start_type=ATG;rbs_motif=GGA/GAG/AGG;rbs_spacer=5-10bp;gc_cont=0.519
MNLKVPWLFKEKGKGDIRANRVALVFGILLVVFVVVAKYLGVEGRIIALVVLVVGWLSQA
FAFLLALVALIPVLGPLIVSIVTLPFFLVVNGLAYVITLVSVRKGYVRSAIESRILVSAL
LVGMVIGYILGKLV*
>LJUY01000050.1_6 # 9856 # 11109 # -1 # ID=71_6;partial=00;start_type=GTG;rbs_motif=GGAGG;rbs_spacer=3-4bp;gc_cont=0.593
MDKIVVAGGKRLAGAVDISGAKNAALPMMAATILASGESTLLNVPHLKDVSTFSDVLRVL
GARVKREGNSLIIDTSSIEHLEAPYELVRTMRASIYVLGPLLARFGQARVSLPGGCAWGP
RPVNLHLKILEEMGAHVEIQHGYIMARAGKLQGALIDFDVSSVGATANAMMAASLASGNT
LLRNAAREPEIEALGQMLSSMGASVSGAGSGTVEIQGAKTLRAVRERIIPDRIEAGTYMV
ATAMTGGKVTLRRARADHLGAVIDKMAEAGVTIRQEAGNLVVEGPTSLVPVNVTTSPYPG
FPTDMQAQFMALLSLAQGTSVITETIFPDRFTHVPELRRLGVKVTLDANVAKITGVKRLS
GAPVMASDLRASAALVLAALVAQGETEILRVYHIDRGYERIEEKLRGLGAEIQRVRV*
>LJUY01000050.1_7 # 11322 # 12500 # -1 # ID=71_7;partial=00;start_type=ATG;rbs_motif=AGxAGG/AGGxGG;rbs_spacer=3-4bp;gc_cont=0.516
MRFTAHLSWLLLLIMITLLFFGSSAARMGLLGNCDFAISQERLSPGRFQFYSDWLDPPSW
ITYRENAISSHPATRHFWLFMQLGVGEMNSAMTRASMLRRDLEELLINSGPHVNLDHSSA
LIYELLEQFDRDMVEKGDYFEAIVYYDPEAPNPNPVVDFRMSYPQAIYFYLLVIYNLEIR
GATDLIWSDFQVAVSLSSFTASARQGQVIVKWTTANERQNLGFNLLRRSSPKEPFVEINP
ELIPSAGQGNSENPLHYQFMDQEVSTGVTYEYQLEAVTFQGHKSVYGPVTAIVMEAGDWP
DDFRLFQNYPNPFNGCTEIRYQIPHDAHVTMRIYDVRGNLIGMLVDEVQSRGEYRVSWDG
RTRNRLACGSGLYFCMLQFGDHQEVMKMILLR*
>LJUY01000050.1_8 # 12907 # 13719 # 1 # ID=71_8;partial=00;start_type=TTG;rbs_motif=GGA/GAG/AGG;rbs_spacer=5-10bp;gc_cont=0.544
MTQTEPIFNLDSCSPQQTKTRRKKLPTEGKIYFISDAHLGEDISKVEKSKEERLIAFLRH
IAQDAAFLYVVGDLFDFWFEYKQAVPARHHRVLHRLATLVQQGIHTVYVAGNHDFCLGHF
LSQEIGMEVSAQPLAVEHHGLRLFVAHGDGLASKDRGYRFLKKILRHPLSVWLYRQVHPD
IGLPLGKLISASSRAYTDQKALKMVAEYELAARQKLSQGFDAVILGHSHYPILRRFGEKT
YLNIGDWITHFTYGMLQEGKLTLEKWEKNL*
>LJUY01000050.1_9 # 13724 # 17977 # -1 # ID=71_9;partial=00;start_type=ATG;rbs_motif=GGAG/GAGG;rbs_spacer=5-10bp;gc_cont=0.584
MRPGKVILLTIQALILVSPLAWCRAETEPPSYAPGEILIKLRPGLEELRPKAEVDGISTQ
ISSLDQLNRWHQVIRMERFLFPMRKGKNDVQTAQLAEELSRVYRLELGTGRDVQEAVVAY
GHDPHVVYAQPNYLNQLCVVPDDSLYPEQWALAKIKMPAAWTIERGSQEVIVGIVDSGID
YEHQDLVANIWINPGEDLNGDGQVDSSDFNAIDDDGNGYVDDIRGWDFTDAPQFAGLGDY
RERDNDPYDDLGHGTHVSGIVAAMTDNGIGVAGISWHSKLMPLRAAFRMSLGAFLEDDDV
SAGIVYAADNGAQVINMSWGDPRISPLVRDVIAYAYAKGCVLVAAAGNVSDDDQGGVYYP
AGFDQTMAVGASTSYDQRASFSSFGQNLDVLAPGSSILSTFPDDEYGSLGGTSMATAHVS
GLAALVLSRDATLSSEEVRQIISASAVDLGPFGWDPEHGSGRIDGLRALSMERTAVVRIS
QPQTGTGVDARVVIVGTALGPYMDCYSLDYGLGLSPAIYAFNTILEPVCVQALEETLTVW
EGVSQLPDTSCIIRLRVWQTDGLMVEDRVAVHVDHTPPVLEEIRAVRRLDGDGYAAFVEW
NTDDETLAKLFYRRQGEEEFSFIEDLHVAREHSLDLSGELESGDYQLYVASTNPAGLTTV
DDNEGQYYALSAPLRMVERGGFLLLDQLVSGYQFQSPVDLDGDEQRELLFMAFSDTSAYG
KAMAYEMGEDRRLEKVFQSEADYLVWDVGDADGDGKREILGGGFAEIHLFEAPDSNSFPD
PVNPVWSQHGVWGSQMADTDGDGHVEILSKIEVGSDVIIFENDGDDTFRQMASLPNPTEG
RNSTGTRFAVADFDGDGKTEILAGDSDGDIFIFETTGDDSYEATWSHSTGLEDARYLAPG
DTLEGGGSWFVVAANETDVFDPRSTYWRLSVYEPTEDDQFVAKWSQELVGVGGQGNGIVT
ADFTGDGHKEILICALPDLYVFQRTEEGAFQPVWYTPCGFMHRPFVGDLHGDGLVEIAFN
GPDSMIVLERADSGQTPPPPPGLVARPLDDHRVFLEWVAVPEAASYNLYRGLDYYDLDAI
EVGLLTTTFLDSALVEGKTYWYAITSVDSLSRESRFFSSVVSATPNAPPQIVAAEVLTQR
HVALSFSEAMDPSAQVASHYWIDGGIGSPSSVILDRDGQRALLSLNFNLEPEVLYTVAAS
KVHDKTGVPIDADARMVTFALPADTFPEPLYIKRVDLLGRTQLDILFSEPVDGSSAQDTS
HYGIVPAVVVKEARLDSANGDLVHLQLSPVQAMGSVYVLTVADIWSETLEKMVIPGMGNT
ASFAYAAANLAEAAAVPNPFSPSRDDVVRFINVPSQASASIFTVLGELVWRKEEVETNGA
ILWSGVNEGGHPVASGVYLYLLEANGQTKRGKLALIR*
>LJUY01000050.1_10 # 17964 # 18515 # -1 # ID=71_10;partial=00;start_type=ATG;rbs_motif=GGAGG;rbs_spacer=5-10bp;gc_cont=0.567
MERIRGKAWKYGDDVNTDVIFPGKYTYTISDPQEMAQHALEDLDPGFVHKVAPGDVIVAG
KNFGCGSSREQAATCLKYAGVGAIIATSFSRIFYRNAINQGLPALAVPEAAEMIQAGQTV
TIDLAEGQIMAGESSFSFPPPSAFVMGIMEDGGLIPHVKRELATHKLVRPVDGGLKRGED
ETR*
>LJUY01000050.1_11 # 18551 # 19807 # -1 # ID=71_11;partial=00;start_type=ATG;rbs_motif=GGAGG;rbs_spacer=5-10bp;gc_cont=0.607
MPQTLSQKILAQKAGLDEVLPGQIVTVTPDRLLTHDNTAAISQNFKQLGVESVWDPGRLV
IVLDHVVPAADEKTATNHKVIREFVRRQGVVHFYDVGVGICHQVVPEKGHVVPGSLILGS
DSHTTTYGALGAFSTGIGRSEAAVIWATGQIWLTVPQTMVIQVTGSFPRGVSAKDLILHI
IGDLGADGALYRAVEFRGPAIGQMSISGRMVLCNMSVEMGAKAGIVEADEKTEAWLKGRP
AQSYELVTSDPEAPVEQIHSYCVDNLCPQVACPHTVDNVKPVEEVVDTEIHQALIGTCTN
GRLEDLQMAAEVLRGRKVAHGLRLLVLAASAQVYRKALAAGILGELTAAGAVILNPGCGP
CLGAHQGVLAPGEVCLSTANRNFRGRMGCNEAFVYLASPATVAASAVAGRITDPREML*
>LJUY01000050.1_12 # 19758 # 20234 # -1 # ID=71_12;partial=00;start_type=GTG;rbs_motif=GGA/GAG/AGG;rbs_spacer=11-12bp;gc_cont=0.591
MSAMGLNDHRRTVVRVVVYSLALMLVLVLFRLRRALTPEYGLRVTQVQEAKQLGAMLAGE
GEKLVLVEVTLVLRPGVPQPLSPALFALMDTEGQEYRPEPLSPLFSDSLFGGQDQMLEGT
LVFRLPQERRGQNLSFHPEVNGDASNPESKDTGSEGGP*
>LJUY01000050.1_13 # 20206 # 20760 # -1 # ID=71_13;partial=00;start_type=ATG;rbs_motif=AGGA;rbs_spacer=5-10bp;gc_cont=0.589
MNLLLTGKPGVGKTTLIQRVLSQITRCLGGFTTQEIRQGGLRVGFSIRAVDTGQEGVLAH
MDSASPYRVSKYGVNVDEMERVGISALHRAMRSSDVIIMDEIGRMENYCPSFRQAVLEAL
DAPQDVLGTLQMRSTPFLDGIRKRPDVVVKLVTPQNRDGLCADLLDLLGAGISATGECHG
PERP*
>LJUY01000050.1_14 # 21007 # 22302 # -1 # ID=71_14;partial=00;start_type=ATG;rbs_motif=GGAG/GAGG;rbs_spacer=5-10bp;gc_cont=0.559
MPWHNALWRDVVLVIFLLMAISLVGEAQEERVIKSLNLHDADLHAVLRFLSEFSGRNIVA
SQYVTGAVDVQLKDVTWQQALEIIAKISHLAAVEEEGYIRVMTVEELHKSDLDLQKYEQE
KQDLIQLEHRIIPVVHATAEELQEPLVSALSKRGRIDVDSRTNSLIVTDVPENLDLVALM
VQELDQETPQVTISAKLFEVDSKSLLELGFDWSVIKEGAFDFDPLVSPDEGILGDAHERR
AEQHTASGVSELIGRFTYSTLEDGYDIDALLAALASDNKGEILAHPEITTLDNKQATILM
GQEVPFKVLDERGNVVTELKEVGTQLTVTPHITSAQTILLELEPERSSYEVDPGAGVIIN
TQRAKTSVVVSDGQTAVIGGLTTHDIIKVNKGLPLLKDIPLLGLLFRYTREEVTKKDLVI
FVTPHIVSQSE*
>LJUY01000050.1_15 # 22340 # 23299 # -1 # ID=71_15;partial=00;start_type=GTG;rbs_motif=GGA/GAG/AGG;rbs_spacer=5-10bp;gc_cont=0.569
MKDTRTHFFSRRLLGILLIGTGLLLLTGPSEAAYRVTGLEVFSMERGPAITIKADGPVNY
RYFAIGEPEPRLVVDFSDAVHALPRYHFVNLGTPLITRIRTSQYRPYPEPVVRIVLDMPK
LLAFQMGLHEGEKDRLVIQLEAPADSVAGAQTVVPEPERAVEQVQGETQPPPEEHPQAVE
KAPVVPPSPPDSTGSPEEASAPQKPEKVSSPELLALGFREPVSYSSGGRRDPFLSLPAQQ
ETAFGEAPLPNVEKLTIVGILQGVDGYRALAQDDKENGYVLRKGDRVLYGYVTRIEEQRV
VFRLNRRGLDRTVILKLSQ*
>LJUY01000050.1_16 # 23308 # 23907 # -1 # ID=71_16;partial=00;start_type=ATG;rbs_motif=GGA/GAG/AGG;rbs_spacer=5-10bp;gc_cont=0.500
MNLRDTKVQIAILLVLAIIAISYFWYTSLYRPLLDQLGEKSEEYQLLKTRLEMAKRQAAR
RVSLQQEYEDLQEQWQVVETLLPKERDMSDFIQQIHRIKGKVDATVERISPLKSKSMDFL
VENPYEIEMLTTYHGLGKFLSHVANLPIIVDVTLQDVTGIPQVEEEEEKQVLGPSIRSRL
VLTTYSIREDMNLEEEQEE*
>LJUY01000050.1_17 # 23977 # 24603 # -1 # ID=71_17;partial=00;start_type=ATG;rbs_motif=GGA/GAG/AGG;rbs_spacer=5-10bp;gc_cont=0.498
MIRINLLPEEFRARKRKIRVSVNWGYLVAAVVGFFLILLVLTIWQKSRLSSLEKRIYQTR
MEAERQKADLELVQELTALKERILRHVQVVEELNQSRTRWMEILTALSGSVPEEMWLVSL
RENRVGGNFQAQIQGMSFSLKPIAVFMDNLDETELFSNSQFTYAQRLAVDEGMAYDFEIL
ADLLSYERKLLSQKTSSDEQAVKGKRSN*
>LJUY01000050.1_18 # 24607 # 24684 # -1 # ID=71_18;partial=01;start_type=Edge;rbs_motif=None;rbs_spacer=None;gc_cont=0.590
LKENGLEELAPSLAVPVGLALRQAE*
>LJUY01000051.1_1 # 170 # 994 # -1 # ID=72_1;partial=00;start_type=ATG;rbs_motif=GGAG/GAGG;rbs_spacer=5-10bp;gc_cont=0.436
MFKKAEVVLIAIGLLFILLGAGFVDEDEVDLKMQWEKEFDKKIEEVAFGETEDGKLYPKI
VVFEDELRFYDETFELIKSWPRPRGTQVAVSEGGHYFGLNRVISKPATEKGPSEVEWTLY
NDKYEELAAVEYSVGYDGEGGQVFFISNSDGAFVEAEPGDQKVVFYDSKGNMKKRIDLFE
NDEWDMAKGMECAFSQNDYYFALVGCNDYWEPQDQWQKDIYLIFFNSLGATAWARNFGED
WWRRMAGLYHSLCQQRVISYWQTAVLCLIDMVNL*
>LJUY01000051.1_2 # 1320 # 3272 # -1 # ID=72_2;partial=00;start_type=GTG;rbs_motif=GGAGG;rbs_spacer=5-10bp;gc_cont=0.559
MRHASWLVAALMLLNPVAFPSSARGEELIPDEELVESDDEAFDPQEILERLLELHRSPLD
PNRASFSQLQRIPYLSAPQIQSILEHRKGKRFVKMEDLLRVQGIDQATLARARAFLKIRT
IRQRWGNLRSRIALDLPRARGYRQNLYRGDPSKIYLRLDLSVDEHLRMGVLTEKDPGEKD
VTDYRSLYLQVESVGPLRRAILGSFTLQFGQGLVLGSSKGLWGGPRSFSGMKLVGRGLRP
YTSTDENLALRGIALTGALGSVELYMFFSRRRLDASMEDDEARSFYQGGLHRSKGELEKK
DTLGETLVGGHVIGHLGQGKVLGLTWYRSRYSSELSVVDLVRKRYAFRGRLNQVWGGHFD
LAFGPLNFFGEGAQARLGAPAVVIGLLLDGRSLGTSLVWRCYPPNFCNLHSSGLATKENQ
NESGMFLGLNWQPTVGTKLELLVDQHRHPWRGYLLEMPSVGERFTLKIMKRLGNRMTLTF
RHRERRAEVAAASALGVRKNVRSVCRSRRFQLDCKASREIELRGRFETNRIVIETKGSGE
RGALILAQLKFTPTVKLSVKGVVAFFCVPSYDSRIYVCETGPSGIVRNLALFGRGSRTSL
LARCEAAKGMELSVKFSSTHYDDRHFIGEGAEQIEGSIKREILIQLDWKW*
>LJUY01000051.1_3 # 3336 # 4175 # -1 # ID=72_3;partial=00;start_type=GTG;rbs_motif=GGA/GAG/AGG;rbs_spacer=5-10bp;gc_cont=0.589
MRWHLVLLFILLFPHSVHGAFEFLDVGARPAAMGGAFCAVADDAHALHYNAAGMGQLQGR
RASVSTCQYFGLAGPSMHNISLLQSASWGVLGLEVQRFGQDLYRETALGLSFGRSLLEAL
SLGISLRGLQLAISGYGSAQTFGLDLGFLAAMTPRFRWGVWVYNLNNGRLGRSRQEMPQV
FIMGFAYRPDSKLLLSADLLLDIADCSVEKLARGAYPVELRLGQESRLWNPVALRLGLQT
RPTRFSAGLGLEAGHLSLDYAYRSHQFLGGTHYVSLSWP*
>LJUY01000051.1_4 # 4769 # 5161 # -1 # ID=72_4;partial=00;start_type=ATG;rbs_motif=AGGA;rbs_spacer=5-10bp;gc_cont=0.580
MIKEIIATNEAPQAIGPYSQAVRAADFIFCSGQIAMDPKTGELISGDIGAQTDRVLENLQ
AVLRAAGASLDHVVKCTVFLANMDDFAAMNEVYGRFFSKDPPARAAVEVSRLPKGVGVEI
EAVAFVGKKS*
>LJUY01000051.1_5 # 5197 # 7296 # -1 # ID=72_5;partial=00;start_type=ATG;rbs_motif=GGAGG;rbs_spacer=5-10bp;gc_cont=0.512
MQIHGKFVIQFVLVPLLILFVVVLPLLAQERVSIEGTVADKTTGMGLENVNVSVEEMTLG
AASDRKGNFFIENVPAGFYALRFSAVGYKELVLAEVAVEPGKTTDLHVLLQPTLLELREI
VVTGTRSIHSLKDVPIETNLVSAKEVMGVGLQTLTDAIRWVPGVNISGGAPNGAARRFTG
IIHGLPAHYSMILVDGQRAKSEHIHTGVNLNLVPMGMIERIEVVKGPVSALYGSEAFGGV
INIITKQFPEKSKFGAELSYGEYNTQNINVNHGATVGKVGYYINGNLIRTDGVPDVNDVK
FGYDQFNLLGKFCIGTGENNRLHLSSRYYRNKYLRNVSMPKVKDSWIDLASRWQRSFSER
SDLAVGFTYSHFQGEYRDDDNRTMKLDCVFNGIFLDNNALSAGAEIRNERFSRNATPQKE
QSILGTFVKDEIKLSSHMTYITALRVDHHPNVGTEFTPKVGALYRLSPNTDIRASVGKGF
RAPSLQDLYEKEFNHKTYYRNGNAELKPEYSMSYHLGVEHRFSDAVLVRVSGFRNDFTDM
IMALDTGDSLGGMPIFRRENVKEALAQGMEVELRLKISSFSAMLSHTYTDTKDDEDNPLA
YSPKYMTHFRLYHYLPSLSFGTMLSLEDARSRYYKASGGQDKLNDYTLVSLSVNKKLPGG
LTAFVRIENLMDQEFEIYEDAKSIVGYGRSFLGGLKFDY*
>LJUY01000051.1_6 # 7464 # 8222 # -1 # ID=72_6;partial=00;start_type=ATG;rbs_motif=GGA/GAG/AGG;rbs_spacer=11-12bp;gc_cont=0.544
MNFKDRVVLVTGASRGIGRAIAQAFAQHGAKVAVHYHRDIGMAEKTMNVLPGGPHQLFCC
DVSDPNEGQSLIEDILKKFGRLDVLVNNAGIFKAHPIQKVSYEQWLEDWQRTLATNLVGP
ANLIYWASQHMIKQGGGRIVNISSRGAFRGEPEAPAYGASKSGLNALSQSLAQALAPHNI
FITVVAPGFVETEMARELLSGPDGEKIKRQSPLGRVARPEEVARTVLFLASEGSDYLTGA
IVDVNGASYLRS*
>LJUY01000051.1_7 # 8267 # 9226 # -1 # ID=72_7;partial=00;start_type=GTG;rbs_motif=AGGA;rbs_spacer=5-10bp;gc_cont=0.558
MQYTQLGKKGPIVSTIGFGAWAIGGVNWGPTDDEVSKKALHQALDLGVTFIDTADVYGNG
HSEKLIAEVFKERGKGDVIVATKMGNDFYHADESDDTGFGPIRANYDLKYLIWAAEQSLK
RLRLETIDIMQLHSPTTELAQRDEPWEALLRLKEQGKILHAGISIISFAETEQAFLLDEH
HDLLDCIQVRYNLLEREAEKELFPKAQEHGIGVIVRIPILFGLLTGKFNRQSQFGEDDHR
RHTLSPEKLGEYLDKLDDLKPFYDRYPDQTMTQTSLRFCISHPACHTAIPGAKTPKQVRE
NCAASDLGPFPLEEIPEGQ*
>LJUY01000051.1_8 # 9410 # 10393 # -1 # ID=72_8;partial=00;start_type=ATG;rbs_motif=AGGAGG;rbs_spacer=5-10bp;gc_cont=0.497
MNKHFLTIMAAGMIILSATGNAFAEETVGCPHNVGKGKVKIRSKVAFVQAQECYSDEVWK
ALHDHSPYSIDDDKMVDLPEEWHQSVTQIALGVEYGIVDKLSLGVFFPYVIKDLRRQVWS
PAAKKTVWKEIEDDGLADIWLSAKYLVYSESPGLLGLDWEDGLLLALGYKPSISSDEKVK
SGIASGGQDFKLVLLSHPHFTEALFLCSDAWYQFRGEVKDIDGFAKSGWDLGDKFGYRAF
MGCEFSNHRFVVIGGPQGWLAGGNQERDGSEIEDSSTYSHSIVAKFRWQPYGDEDAGSID
IGVRMPYANKTAFAPVVVPTIGCRIKF*
>LJUY01000051.1_9 # 10637 # 11197 # -1 # ID=72_9;partial=00;start_type=ATG;rbs_motif=AGGAGG;rbs_spacer=5-10bp;gc_cont=0.515
MLSFPMFTIWSLWLVLVPIFLFAWAGMAIGDRLRGVKIENKEDHCNVKTGLFSMPPLLAL
TVLSIFTPIVSSPLFWVGVAFIFVAGILYVLSITAFIKAKLGLNTVGIYRLSRNPMYVAM
FLVMVAFAFMAWSPAAIMGILAAVVALWNVAATHWMVLREEGFLERKYGQRYAVYRGQVP
RYFFFV*
>LJUY01000051.1_10 # 11354 # 11821 # -1 # ID=72_10;partial=00;start_type=ATG;rbs_motif=GGAG/GAGG;rbs_spacer=5-10bp;gc_cont=0.468
MLELTASLEDYLEAIWIIGLEKKIVRVKDIARLLQVKAASVIGALKILAEKELVIHERYG
YVELTKKGVVRAKKIFERHKILTKFFHEILGLSLDVATEDACRIEHHMHKETVDRLVEFM
EFIETYPFKEKTGFSNFGDFVKKGAVRAKSHQKTV*
>LJUY01000051.1_11 # 11916 # 13577 # -1 # ID=72_11;partial=00;start_type=ATG;rbs_motif=AGGA;rbs_spacer=5-10bp;gc_cont=0.613
MNALSISALAVLALYLGYRFYGGWIERRIVEPNDDNPTPAFSCSDGVDFCPAEKPLLFGH
HFSSIAGAGPIIGPLVAVAYFGWLATILWIVMGSIFLGAVHDYLALMISVRRRGASIAEI
ARRTMGRGAKAVFSIFLWLALVLIITVFGVVGAQTLVQKPEIVFPTLMIIPIAMLFGAMT
YRLRFPVVLGSFLAVMALFVCIWLGYHWPIALLGPVLGLEPTMFWFAILMIYCLVASVLP
VWFLLQPRDYLSTYTLFIGLVLGYLGLIWARPAISAPAFSGLTSDQGPLWPMLFVIVACG
AISGFHSLVASGTSSKQLAKESQGKIIGYGSMITEAVLAVLALMVVAAGLFWKAPPGLEE
FGFQANFAKGWIVAFGTGYGRVVGQLPVISVTVAILFGMIMLKTFVLTTLDTATRLGRFI
VTESLGTSVPIFRRRLIAAMVTILPAFYLGWTNSWKTIWPVFGAANQLIAALALVVISAY
LVGVAKPNKLTVLPAAFMSATTVAALIWLAFNSTSGFFFTGKTTLGATAVVLVALAGYMV
VEGVRAFRGLKKK*
>LJUY01000051.1_12 # 14172 # 16592 # 1 # ID=72_12;partial=00;start_type=ATG;rbs_motif=AGGAGG;rbs_spacer=5-10bp;gc_cont=0.548
MKAIAFVVVLSMVLLSTAALAGDSATQSEQTEASRTVSTDKSGISFIRSPKSQGSKAEVP
GLMSYQGTLTDAGGVALDTTVSMTFTIYDDSTGGSTIWTETQPSVQVTAGIFDVLLGQIN
SITDAVFSDPVRWLGVQVGGDPEMTPRQRIVAVGYAFRAAEADSADYARSGVGGGGGWVD
DGTVVRLETETDWVGIGTTSPGQPLDVVGDVNVGGDSTGYDGGSELISIRGRSDDWYIGV
QNEATAEATGFFIGKYGEENLYIDNDGNVGIRATNPTADLHIMTRDSTQVKLSGVANTGA
NAGGYKLYISNYDNDDSVYTYPIYAVDENDGVDFYLRSRSSQGGNSQAYFQGNVGIGTTS
PTSKLDVHYGAIRAKRDSDQYIEIIDNDASGGHIISHSREGNKKALLLEALHDGSGSPAG
ETFVLFRVGEESSPTSAMTIKEDGNVGIGTTSPSSKLEMYDTSPEVSITASGSSPVGLIL
KRTGSSYIDWRIRDDGGNLKFDSSEDDGAAWTNRLWISSSGEVGIGTSPSYALDVSGKVD
VSGEIRAQTDSDLEDAIYGRAEGTNGIGVRGTAYGMAEYGVYGYINISASADGAGVYGRA
ESPVHYAGHFYNSSGPALYAEVDSTDDKAGIFEGDVVISGRVGIGTTSPGTKLEVKGTTT
TDILTITGGSDLAEPFAMSDGRSIPEGALVVIDDQNPGRLRMSRQPYDHRVAGVVSGAGG
INPGITLSQPGALEDGRDVALSGRVYALADASNGAIQPGDLLTTSSTPGHAMKATDRDRS
HGAIIGKAMSTLEEGEGLVLVLVNLQ*
>LJUY01000051.1_13 # 16652 # 18013 # 1 # ID=72_13;partial=00;start_type=ATG;rbs_motif=AGGA;rbs_spacer=5-10bp;gc_cont=0.512
MNKINMHVIWGLILWLTFLAAVTCFAQPASMPCHTEVHIVNSGVQDGQMEKHVVAFREVI
RVPQAPWLRLNFGKCNLGQESYLLITSLEDGAWQRLNSISLIQWQSASAFFNGDALEVEL
HVASGDKGIFFEVREIMVGEHESNNWIEGSKDICDIIDDRVPSEDDAIGRFIWIVGADSA
SKCTGWITSSGAYLTAGHCAGMIDVLEFNIPPSDSNGTTNFAHPHDQYAVIPGSIDFHDN
GLGDDWTVFNVSPNSNTGLLPPQVQGAFYRMSRDSNPGNIRITGYGVDDDPLGTTGGYNL
FNRTQQTHAGPNEGETVDGPADSYWEYRVDTMTGNSGGPVISFGSTLTLGIHTHGGCGPA
GFGANAGTSFENDSLEAAIQTFPGDSVVYVDKGHTVIQEDGTVFRPWDTVAEGVIDVLEG
GKLSIVKGSYDEPMEINKAMTIVAPVGAVTIGE*
>LJUY01000051.1_14 # 18190 # 18765 # 1 # ID=72_14;partial=00;start_type=ATG;rbs_motif=AGGAG;rbs_spacer=5-10bp;gc_cont=0.552
MMRRNLSLKILNDYLISVTCVLLFSVILTATVSAETQLVTSVLGSAGGQASSTNFAMKST
LGQSTPIGPSASTNFGVGAGFWYQDPVAPSAIGDLTAQLSVSDIYLEWSHAKDNVAIDHY
VVYRNTNPGFTPAGGDSISETKGTSYLDPSAAGTVGTNYFYVVKATDPSRNLAEDSNRVG
EFDRGTTGGVK*
>LJUY01000051.1_15 # 19047 # 20045 # 1 # ID=72_15;partial=00;start_type=ATG;rbs_motif=AGGAGG;rbs_spacer=5-10bp;gc_cont=0.537
MKKAAFLLAIFSLSVFTAQFALAGDYADYGDAPDPPYCSLFESDGARHINSEAIYEWLGE
NVDLEFNSHQVNNDLYDDGVVFNTPYWPGDTCSVDVTISVSQWDGGRYPPNLYLDAWFDW
NRDNDWDDAGENAICGYSIDPSTWDGNTKTYNITFPVPSYATNLSFIWARFRLHYSSTLN
QYCQQSPYGEVEDHRLEVPVHDVGVHAIVPGYEMVGHSDIAATVRNYGANDETGIDLYWM
TDTGDSGATTIDTLLSQQEKDVNLGWTPDTTGLVSLTAWTDLAGDENAFNDTTSRSAVIL
HRCSRLLRLYLRCGGEGYRRRRRSRSYGDAEL*
>LJUY01000051.1_16 # 19984 # 20325 # 1 # ID=72_16;partial=01;start_type=GTG;rbs_motif=None;rbs_spacer=None;gc_cont=0.564
MVEKDTGGEDGPDHTVMQNYEAVVWFTGEVYNQPGWTLTANDEVELALYLDGGGNLFLSA
QDYFWDRYYGYGSFSSGEFPYDYLGVDSTSQDACTIPDTGHGDGYASSVGEGLS
>LJUY01000052.1_1 # 1 # 456 # -1 # ID=73_1;partial=10;start_type=ATG;rbs_motif=AGGA/GGAG/GAGG;rbs_spacer=11-12bp;gc_cont=0.500
MSKQGNIRTILIHDEHEDIRIVCHRDQSDLSQIGRSVSSSSKSFLYAENNPDADLLILDL
STPESREIEVSSGKTRSRKPNIPVILYSRGSAQDKDLPTWLAGLCRGRSSELKEFRRKVQ
EFVEFEETVLSSWKSSTYYSNRCQADSAGVTR
>LJUY01000052.1_2 # 547 # 933 # -1 # ID=73_2;partial=00;start_type=ATG;rbs_motif=AGGA;rbs_spacer=5-10bp;gc_cont=0.509
MFVETTGATILVVDDDEDSRLLCERELRRGGYGTHSASSGAEALRFINENRKVDLIILDV
RMPTMSGIEVLKRLRARNVNIPVILYSDYSAYRNNFLSWLADAYLIKSSDLRELKQKIRE
LLGFSKSS*
>LJUY01000052.1_3 # 1565 # 4921 # 1 # ID=73_3;partial=00;start_type=ATG;rbs_motif=None;rbs_spacer=None;gc_cont=0.531
MPSKRRLSEQIKAKKSSTTKPPKRAQPTLKPEHLRGAGKNRSPRAAAATSGRRSATSGAG
RWLGSENDQRYRALFDQTCEGIALFDVETGQIVDCNPEFENLIGRSPKQLEKLKLWELVA
GEEVELARRKFHEIKKKAASRSEQFDLHKPDGEIVPVEFVSSLVTIQGKQYIRSTVRDIT
ESKRAEAALEKLARDLGERVSELNCLYGTAQLIETPGISLDEILQGIVNLIPPAWRYSEI
TCARVVLEQKVFSTRNFEQTTWSQRSDIRVHGRLVGTLEVYYLEKRPESDEGPFLREERN
LINAIAQRLGRVIERRQAQEALEKSEKKYREFTDSLPQIVFEIDKTGKFTFINLKALQNY
GYTKEDLDRGLDVLQVVAPEDFERVKKDIARALRGDKLTREEYTALSRDGGRFPIAVHST
PVIHENKVTGIRGVVVDITELKRAERAVEESERKHRTLVEQSLQGIAVVQDFGIRFANTA
FARMSGYTIEELLSLSPDELKPLVHPEDQALAWGRYSDRLSGKEVPPRYEFRLIRKDGSV
RWVELFSSAIEFHGRPAIQAALVDITDRKEAREALEEINMRLQALLDHTHMMVAYLDPQF
NFVKVNRAYAQADEHDPSFFPGKNHFDLYPNKENERIFRQVVETGKPHLTHAKPFEYADH
PERGVTYWDWGLVPIKDLTGAVTGLVLTVLNVTERKRAEERLEWELAVNSALAELSAALI
TPKSSIEDIASIVLDAAKSLTQSEHGFVSSIDPKTADQVAHTLTQMMGKQCLVRGSDRRI
RFPIGPQGRYPALWGYALNTQMAFLTNSPGTHEASRGIPEGHIPITRFLAVPAIIDQELV
GLVALANSPRDYTDGELEAIKRLAQLYAMAVQRRRTEEEIRKLNQNLKSRAAELAAANKE
LEAFSYSVSHDLRAPLRAVDGFSRILDEDYGSKLDEPAREYLGRVRAATQRMAQLIDDLL
NLSLVIRRELHREKINLSQLAHKITEEIHNNQPERRIEFIIQDEVFGNGDPRLLRDVLEN
LLSNAWKFTGKRSRAKVKFGTVNRQGQQIYFVRDNGAGFDMKYADKLFVPFQRLHSTDEF
SGNGIGLAVVFRIINRHGGRIWAEGQVEKGATFYFTLP*
>LJUY01000052.1_4 # 4940 # 5383 # 1 # ID=73_4;partial=00;start_type=TTG;rbs_motif=AGxAGG/AGGxGG;rbs_spacer=5-10bp;gc_cont=0.543
MQQVILLVEDNPDDIEMTLRAFSKSNVCNKVVVTRDGEEALDYLYGTGVYAGRDVGMMPA
VILLDLKLPKIDGLEVLKRIRRDERTRLLPVVILTSSELEQDLVDGYKLGANSYILKPVG
FENFCSAVRELGMYWALLNQPPPTVKE*
>LJUY01000052.1_5 # 5388 # 6614 # 1 # ID=73_5;partial=00;start_type=ATG;rbs_motif=AGGAG;rbs_spacer=5-10bp;gc_cont=0.506
MKIPLRVLIVEDSEDDAILLTRELRRAGYDPVHRRVETAEAMSAFLKEQEWDLVIADYVL
PKFSGLDALAVLRDSGLDLPFIIISGKIGEETAVEAMKAGVHDYFMKDNLTRLGPAIQRE
LKEAAVRRERKLAEESLRVQAQIIDQIHDSVVSTDLDGHVTSWNKGAERLFGYSAKEALG
KHISFLYPEDQHDFLEKEVIKPLKCKGQHEVEVRRRRKSGEEFYTHVSLSLLRDQQGSVI
GMIGSSMDITQRKLAEEALRESTRQLDIERDALERKNIALREILSQIEAEKDTIKQQVTT
NVEQTIIPTLLRMKESCHPSQSRNFDILEKDLREIVSPFLDRLKGEFARLSPRELEVCRL
IKNGMTSKEIAEALNLSVMTVHKYRELIRKKLNLVNNDTNLRTYLQSL*
>LJUY01000052.1_6 # 6837 # 7118 # 1 # ID=73_6;partial=00;start_type=ATG;rbs_motif=AGGAG;rbs_spacer=5-10bp;gc_cont=0.468
MNIEHVQGKNRGHIMLYALSTCGWCRKTKRLLTELGVEYYYVDVDLLGKKEKDEAMKTVK
RHNPQRSFPTIVINEKKAIVGYDEDEIRTEVGR*
>LJUY01000052.1_7 # 7115 # 7624 # 1 # ID=73_7;partial=00;start_type=ATG;rbs_motif=GGAGG;rbs_spacer=5-10bp;gc_cont=0.504
MRDSDVAEEEIEKLYRRLDQEAEEGGYHLNPEVEHTKDLIRGLIINQKRYGYWACPCRLA
AGVKQEDLDIICPCDYRDPDLNEYDACYCALYVSEVVLNGQKKVGSIPERRPPEEQRKKE
KHKPAEKSIPGLSLPVWRCRVCGYLCGREEPPEVCPICKAKKERFERFI*
>LJUY01000052.1_8 # 8033 # 8569 # -1 # ID=73_8;partial=00;start_type=GTG;rbs_motif=None;rbs_spacer=None;gc_cont=0.477
MRIYILPIEFTDKNLLSSLLAALRDAFGLPVMILNRSFSLEGGRDPIRNQYNSTWILSRI
LEIAPDEDCKILGVAAVDLYVPVLTYVFGEAQLTGKAAVVSTYRLRDELYGLPKNPEKLK
ERLEKEAIHELGHTFGIIHCREPECIMYSTTYAEEIDFKSKNFCRVCSALLEENKKKS*
>LJUY01000052.1_9 # 8572 # 9924 # -1 # ID=73_9;partial=00;start_type=ATG;rbs_motif=AGGAGG;rbs_spacer=5-10bp;gc_cont=0.504
MNPKKDSRQVSILVVDDELSVRDSMTKWFVEDGYQADSAADATEALKKLKPGLWDIIFLD
IKLPGMDGMELQQRIKAIDPNATIIMITAYASVDTAVKSLKEGAYDYVTKPVDPDYLSHM
VANVVKQKRLLSENIQLREQIQELYEIDQIVGKNPAMLKVFDLIETVAPTDTTVMIKGES
GTGKELIARAIHSKSSRRFFPIITVNCGGLTEGLTESEFFGHEKGAFTGALYRRKGKFEM
ADGGTIFLDEVGNIGAKAQTDLLRVIETKQFTRVGGDEFIKVDFRLICATNRDLELAVKE
GTFREDLYYRLNVFSISIPPLRERRSDIPLLCNYFLKKLADSINKSITGFSSEAMEKLEA
YHWPGNVRELRNAVERAIVVAKESCIGVSDLPIPPCPEGIPDDQSLEAMEKVHIKSILEQ
MGWNITRTAEVLGIDRATLYKKIEKYGLRK*
>LJUY01000052.1_10 # 9990 # 11519 # -1 # ID=73_10;partial=00;start_type=ATG;rbs_motif=GGAG/GAGG;rbs_spacer=5-10bp;gc_cont=0.521
MPLGLKFFVALFLVMFVGLAAFTYINVRSEADDLLEQVELAALRTTDLIKQSTHYSMLIN
RKEDIHQIFKNLSHMPGFEAIRIYDKDGEIIFTTNPEERLNKVSIISEACQVCHRYPEPL
KALATEERHRIIKSSNGHRILALINPIENEMACHGSGCHLHPDQKFILGVLDVQMSLATV
DADIARSRHQTILASVILVLSVLSVTGFLIYTLIRAPVRKLTAGTRAIAQGNLDYKIPLQ
RKDEIGELSNSFNTMTSELKRAREELERIQAHLIHMEKMASLGKLSASVAHELNNPLSGI
LTYARLLQKKLNSGNLTPDRLSSIQRDLSIVGDETMRCGNIVKNLLLFSKKEIGEFASVD
LHGILDRCTQLVEHHLKLNNVELVKDYQQGKAEVICDKDQIQQCFLAVLDNAVEAMPEGG
TLTIQTTADQDRRKIKVEIHDTGSGISDADLPHIFEPFYTTKKEGKGVGLGLSVCYGIIE
RHNGEIAVKTRVGQGSNFIIELPLRQGAS*
>LJUY01000052.1_11 # 11734 # 12570 # -1 # ID=73_11;partial=00;start_type=ATG;rbs_motif=GGA/GAG/AGG;rbs_spacer=5-10bp;gc_cont=0.504
MKKRVSKKKSTESAKAENRCIWMTAGVISFKLCPIDYDCEHCDLDKAMRSQVKLRKIRSK
AKPEESEIPVPPDELRMSTRVSKAPGPFFTFSASEIKEGIYLHPAHLWARQTKGREWRIG
VDELLAYILPAPVKYQFSDLDSELVQDHMFGRISTQAGPVLLTAPFSGSLVKANPRLAQD
PELAQRDPYGEGWLVTIDWTQDPSELQKFYTGSGGRRFLEEEAQHLKFLLKHRGVEVDHI
GQTLPDGGVNIRYLHQVLPAEVCLRLAVELMVTGKQAW*
>LJUY01000052.1_12 # 12567 # 13829 # -1 # ID=73_12;partial=00;start_type=ATG;rbs_motif=AGGAGG;rbs_spacer=5-10bp;gc_cont=0.510
MTEFVGKQKVFQSWVREKLFLGMNLKAYLKNLIKPFNIVAGIIVLVGLPFIVMRYAQGLG
AVTHASQDQPWSLFLSWGLFTGVPLAATGYIMASAVYIFGQKQYHPMVRPAVLTGFIGYF
FAVMFLLVDLGRPWRLPYPMISSFGTASVLFLVAWHVALYLSTQFVEFCPAVFEWLGANR
FRRWAIAVTVGATIFGVILSTLHQSALGALFLLAPGKLHPLWYSEFIPLFFFVSSIFAGL
SMIIAESTLTSRFLKHRYSPGYLARLPDLTLGLGKAASFVLFTYFGLKIVGLAHGHQWDL
LSTTYGRWFLVELLGFVLLPSFLFAWGVRSRSVGLVRFTAFFTILGIAVNRLNVSLFALN
WKLPHRVFFYWKEFIVVIAIITIEILVYRWIVNRLPVYREHPGYRESEFEESFQTSKAIL
*
>LJUY01000052.1_13 # 13826 # 14752 # -1 # ID=73_13;partial=00;start_type=ATG;rbs_motif=GGAGG;rbs_spacer=5-10bp;gc_cont=0.546
MKISRRRFFKIAAAAGGAGILGKSKPARGVEQFTGWPDRFGVLTDLTRCVGCRSCEAACN
EINKLPQPKVPFEDRSVLEKERRASAEYYTYVNRYADPKNKGQWVYRKAQCNHCDEPACA
SACLVKALTKTPEGPVIWNEKVCIGCRYCMTACPFYVPAYEYSNAFSPNLVKCTMCYDTR
TSKGGIPACVEACPMEAMTFGKRKDLIKVARKRIMDRPDKYTDHIYGEHEVGGTCWLYIS
GVPFEEVGLPTDVGTKPYPEFTRGFLSMVPAVLVVWPALLGGFYMFTKNREQETEEEEVI
PEEKEEWS*
>LJUY01000052.1_14 # 14783 # 15538 # -1 # ID=73_14;partial=00;start_type=ATG;rbs_motif=GGAG/GAGG;rbs_spacer=5-10bp;gc_cont=0.530
MNANTKGYRMFSRNFVSVMVCSVICLLALLYAFENGDVFSSEGESETLTLGTLAKVYRPA
RFSHDMHTLLTEDCSSCHHHTEGEPIPCSECHGAASAKDMGIAGLKEAYHGLCMGCHKKM
ETGPTGCTDCHAKQVTQSAPGKSKTPRAGPQTLTLSQLEQIYEPVSFAHEMHTLLAEDCA
VCHHHSAAGQTPSCSTCHGAPFDPDNLNMPGLKGAYHLQCMDCHKEMETGPTGCTECHAK
KVEKTEKAKAK*
>LJUY01000052.1_15 # 15545 # 16216 # -1 # ID=73_15;partial=00;start_type=ATG;rbs_motif=AGGA;rbs_spacer=5-10bp;gc_cont=0.490
MQNLQEFLLTTKGNEYIIAVLFLLTFILFWRLLSVTPYRPVRESIARVARAVKGIFSHPT
HTWAEVVQPNLVNVGMDRFTSSVFGTIQEIQVPKEGNRIYQGGKAWRIKRGQRELVQASP
VSGRVVEINKEFIQNPDLLNRKNPEKNWILKIEPTNLVREVRNLLSGEMLARWNQAVKEQ
LVSSLVPTDYPVLQEGGEIKPDLGDELTSQQWEKVAREFFNVR*
>LJUY01000052.1_16 # 16276 # 16923 # -1 # ID=73_16;partial=00;start_type=ATG;rbs_motif=AGGAGG;rbs_spacer=5-10bp;gc_cont=0.520
MSVFIGLLFLVVVIGIGVWRMRKAVRVPEEELVKAKPPPFLKGIFVHPGHAWVEVLQPSL
VTVGADDFTNSVFGSVDKLTLPEQGTLIQQGGRAWTLSRGKRELVQTSPITGRVVEINRQ
LKSDPQLLSQKDTGRSWILKVKPIKLKTELQNLLHGKMLSRWNQAVKDQLVATLTTAQFP
VLQEGGEIKPDLGNELTSEQWEKVAGEFFAPAKRK*
>LJUY01000052.1_17 # 16929 # 17033 # -1 # ID=73_17;partial=00;start_type=ATG;rbs_motif=AGGAGG;rbs_spacer=5-10bp;gc_cont=0.476
MSALLGLLFLRILVVVGGSLETCHRASEIRKNRR*
>LJUY01000052.1_18 # 17673 # 18680 # -1 # ID=73_18;partial=00;start_type=ATG;rbs_motif=AGGAGG;rbs_spacer=5-10bp;gc_cont=0.556
MRKLLVFLLVAHVACFAGEVWAQEFDNVGTSGAQFLKLDVDARVVGLGGANAAFSQGAMS
LYYNPAGIAGLEGNSVAFSYTDWIADIRYNYLAYARSVPTFGNIGVHVAVLTMDDMERTT
LEQPDGTGEMFGANSWVVGISNAYQLTDRFSFGVTAKFIREKISELTSTSIAFDLGTLYY
TGFRTLRIAMSTRNFGSDTHYQGTELETTLDQDNDPTTLPVEVRLNTEYHPLPLTFRVGV
AYDFEFGPDSKVMAALDGYNTRDRGQQGSAGLEYSWQNKVFLRVGYKLQTDEEGIAVGGG
YDFDIPGFGALGISYAWADLGRLENAHRFSAVLAF*
>LJUY01000052.1_19 # 18711 # 19607 # -1 # ID=73_19;partial=01;start_type=Edge;rbs_motif=None;rbs_spacer=None;gc_cont=0.509
GILVKVSGPDFNIKSIVETQNAEGPVDPPDNVGWSWNSTHEFYVSTDVSGSDFSRMNWRG
LIGIDDWEIRFTETGSEYYDWNTDEKWPDKAPFEVWNIGPGTPGDPSDDLRIQFAIIDDD
GSGGYSAGDRIYPWEGEYYEPLPDVAEYSFPADFHIGRIIFNAGEPAAGTIVRFITNKPN
ASTDVFTFQTLKATVEADLVNLDDIRVVPNPYIVRNNWEPSRDYSRLAFTHLPDKCTIRI
YSLSGDHLETLIHESDEFDGNENWDLMTKNNQKIAAGIYIYHVDSPYGEKIGKFAVVR*
>LJUY01000053.1_1 # 461 # 1003 # 1 # ID=74_1;partial=00;start_type=TTG;rbs_motif=GGAGG;rbs_spacer=5-10bp;gc_cont=0.547
MGKVHTPLPVKLICGMIFTGQDVLQHAAQRLQVRLGSIDIYSEIFPFTHTAYYNREMGSD
LKRVFVAFAQLVRCERLSEVKILTNGLEENLALEVSGQLRRRINIDPGYLEASKLVLAST
KNFSHRIYLKRGIYAEVALQYRNNRFEPLPWTYPDYQDPKVVKFLRRVRKVYMEQVRQEQ
*
>LJUY01000053.1_2 # 1418 # 2644 # 1 # ID=74_2;partial=00;start_type=ATG;rbs_motif=GGAG/GAGG;rbs_spacer=5-10bp;gc_cont=0.580
MGRKIRWRTGSGQMDHEVIEAPTPHILIESRKELHGWWRGKRECTSERLLINPYNGCSID
CFCCYAKALPGYFQLFRQHQVVTVCRDFDQVVSRQLDDLLVASCGYLSPVTDPFQPVEKR
YRLSEKIIGEFVQRNIPIEFITKSHFRPEVVQLLRRQKHSFGQISILTPRENLRRRLMAG
GATTDELFGNLHRLAKAGIHAVCRIDPIIPHVTDDAADLFRLARRARDCGARHIVASIMD
IPRRLAAEIFRHLSTLGDGLVYRAKNLYRELIDGSLHADLDYRRAVFSRLREECDRLGLT
FALCMEYRLEKSRPVGLNAEFMSSVNCEGIDIPVYVRSGDQFQPASDCDGACLTCQVPRC
GIQDLAMGRPEAARRDFYLRDYRRWSCEVLAQTSHQKGLNIWDSVPER*
>LJUY01000053.1_3 # 2644 # 3330 # 1 # ID=74_3;partial=00;start_type=ATG;rbs_motif=GGA/GAG/AGG;rbs_spacer=5-10bp;gc_cont=0.556
MRIPVDITHEWDVSPGLAIQIQERLKARVVLSNGFQQLSRIGGADVAFSRKRNKVYAVLV
VLDYVTMSALEMVSGEGPARFPYIPGLLTFREGPVLMEVFNRLRKWPDLILFDGQGIAHP
RRLGLASHMGLLLNTPSIGCAKSPLRVQFKPPKRERGSLSKMMYGHEQVGVVLRTRDGIN
PLYISPGHMVDLPTSVKVVLDCGRGYRLPEPTRIAHIQVSQMRRRDEE*
>LJUY01000053.1_4 # 3686 # 4612 # 1 # ID=74_4;partial=00;start_type=ATG;rbs_motif=None;rbs_spacer=None;gc_cont=0.554
MRVWFIDNLAIKIGALLIALFLWFHAVTEKEYEVRRQVPIQITAIPNGLVLAKPVPAEAH
IRLKGKGKQLIAPYFSRIRLTVRADGAKKGTKQINLSPEHVNVPHGRGTVVAEILSTRKL
ELEFDSLIRKRVPVQSRITVEPSQGFVQVGPFTFNPDSVSVQGPSQYVKPIEFVTTDSAN
FSDAKKSIADVLSLVVPEGFNVTCVPQQIETTIEIQRLVQRTIDDIPVTLTNVPKGISAQ
LEPDVISITISGGEEYLSSLTKEDFSVFADYLRARRDPDNRINARVNLPLEVELTGAEPQ
MFKVITGS*
>LJUY01000053.1_5 # 4666 # 5700 # 1 # ID=74_5;partial=00;start_type=ATG;rbs_motif=4Base/6BMM;rbs_spacer=13-15bp;gc_cont=0.537
MLILGIETSCDETAASVLEDGQKIHSNIVLSQSIHRDYGGVVPELASRAHIKTLIPIIRK
ALEEANVSLRELEAVAVTFGPGLVGSLLVGLSVAKSLAFSLNIPFIGVNHIEGHIFANFL
EHPYLKPPLIHLVVSGGHTQLLYQPGLGQYRLLGQTLDDAAGESFDKVAKMLQMGYPGGP
EIDRLSMEGDPHYVKFPRAYLEKGSLDFSFSGLKTAVLNYLDNFTRAKIHSRLADIAASF
QAAVVDVLVNKCFLALSQQNVQRLAVAGGVACNTQLRKELKRRACDNEVELFYPSPLLCT
DNAAMIAAAGHFHLEHGQRSSLDLNAVANINLESLLQESPRSFH*
>LJUY01000053.1_6 # 5834 # 7855 # 1 # ID=74_6;partial=00;start_type=ATG;rbs_motif=GGAGG;rbs_spacer=5-10bp;gc_cont=0.574
MKKLALSLSLLIAWSLIATCGVWAEGFGTPTMDGIPDGVYGASEASDPNTDGGGNDNMDL
LNLYVCNDATYWYFCFTIDDDIGATNWGKYVIYIDVDGMTGSGATSDAWTRSVTSTDPHL
PEYGLYSWVDSPPYDPNHTQFWIYSGGWSMSGGVDAAALNAAVPSGIEWKLDKSRIGSPD
SLWCEVWSTGGGDSDNARDTSNDPPDDWNGPEGVWDSLAVIDLSTLVHYVTGADTSKPQV
LGAIATDSTHVDVTFNEAMDTTSATDPSNYSIFFEGKQESLTVTGADMLVPNIVQLTTDQ
QTPGVFYYLEVSSAVTDLAANGVDPFHSFSNFIGFGVAQVTFIVADTADNNFSDGYKFKG
SWDTNQPHAYDPSWGLGQLYDMYDDGTNGDDVPGDHIWKRTLQLVIDGGANNWEWGVTTL
AGDWIDGNWQFMVVDISPQSLTYIPPALTEQDVAVVFSVDMSAETVIMPVIISGDTEPLN
WDWSVNNPDTLNDEGVNGDVAAGDDIWSITLVFPLGTRKRVEYKFGNGGADNDLPFGVNR
IFFIDDVNHSVANPQVLPADTFGILTGVEPQNHIGGMHPKGFALLPNYPNPFNPETVIGY
RLNLEEPTHVSLMVFNLLGQQVRTLMSSGQSSGEYQVIWDGRDDAGIPLASGVYFLRLQV
GTAGQTRKMVLTR*
>LJUY01000053.1_7 # 8111 # 9025 # 1 # ID=74_7;partial=00;start_type=ATG;rbs_motif=None;rbs_spacer=None;gc_cont=0.536
MTKTVRDNLVAYAFLAPFLAVFLTFLFYPIFYSLYLSFHRVTDLYDVFGKMRFVGLDNFV
QLIHDGQLWWSLLMTLYYAALVIPLGIAVSLALALLLNNRLPFRSLFRSAYFMPYVLDMF
VVGVVWVLIYSPHFGVLNRLLLLFDIDVFLEKGFLGHPLSAMPAVAVANVLKSSGFGMVL
YLAAMANISPSLYEAAAMDGADGWQRFRAITFPLLKPVTLFMVIIGVIAALNAFAEIYAM
TEGGPNVEVRGRALGATWVTGYYLFRTFYVSLKLGYAAAISYVLLILTLIISVVNMRLFR
TERA*
>LJUY01000053.1_8 # 9028 # 9882 # 1 # ID=74_8;partial=00;start_type=GTG;rbs_motif=GGAG/GAGG;rbs_spacer=5-10bp;gc_cont=0.554
MISQNTNRRPQRPLPPQLQATLLYLGLILGAIVVLFPFFWMLTTALKQPGQAYSLDLLPA
EPTLDNFGRILRDYGFARYFMNSIIVATSAAFLATLFAALAAYAFAKKDFLLKNQLFLFL
LASLMIPGMMYMVPQFAIISRLGLMNTRTAMVLPHLANVFGLFLMKQFMETIPGSLIDSS
RIDGASELQVFRSIIVPLSLPIIATLFLLTFQFHWGNFLWQLIVTNKESLYTVPVGLAMF
RDAHEELVTLKMAGAAISIIPIGVLFFFTQRLFIEGMTRGAVKG*
>LJUY01000053.1_9 # 9983 # 10420 # 1 # ID=74_9;partial=00;start_type=ATG;rbs_motif=AGGAG;rbs_spacer=5-10bp;gc_cont=0.420
MPISPKREIPNKGHRQLRKHRHSQRDHFYFVTTCIFNKQKLFVTKLAAQVVFDTIDWLER
EKRISCYFAILMPDHLHLIFQLLGEKSLSEVMKSLKGFTGRKLKGHMGLSTPVWQNQFYD
HLIHEDEDLIDIMTFASIIQFARAL*
>LJUY01000053.1_10 # 10597 # 11844 # 1 # ID=74_10;partial=00;start_type=ATG;rbs_motif=GGAG/GAGG;rbs_spacer=5-10bp;gc_cont=0.560
MKNLQFTMSLFLILAALSLSCGGGQKEEGPITLTIWQTYNDEENALFQELVAEYQATHAD
VTIQDTRLPFMGAEPKILTALATRTTPDIARVDGSFVPKLATRNALMNLDDLGMADIKDD
LLPVALSSCLANGVIYAMPEQVNGLCLFYNKALFRAAGLDPERPPRTWEEFIAFGKKLTD
RQKGIFGFGMRNSLWWTFPFFNTFGAPFLSEDGTRCVLNGEKGVQAFQLKVDLYRKYKIE
GGGWRAGGIRDDMGFQNGKYAMVFSGPWAVKGLQAAGIDFGVGLIPEGPAGTSTNVGGND
LVIFRSCQHPDKALNFLKFMASEAVQARWCNELGQIPVNIKAEKLLDFEQHPYLKVFVEQ
MKTAIPRPSIPDYDELENIMNPEMQAALDGTKSVQKALDDAVRRINQEVLGKSGS*
>LJUY01000053.1_11 # 11902 # 13476 # 1 # ID=74_11;partial=00;start_type=ATG;rbs_motif=None;rbs_spacer=None;gc_cont=0.555
MSILLARPLWPQEYGKPILVDGVNDFDDPETSEEDEYLLAIDDGHDPGTEELAPIWSLWN
NGIGDAPVEDNWNRWIGPEDDYSANPMEMSKLYTTNDQLYLYIGLVHTDTDGLPAPGGFG
YWSTQIGVVVDVNRTPTGGNQSQLSPSGFIDPWHNNEEFFHEHRPDYVVWFDHHSNDFEL
YHWDVAGEEWNEIIQDSVDSYYPEFELGFFTIYGDDGIPNRDDGPYSGPDKFVEFQIPLR
ALSIDYNAIFVYNRETQDSVEVSLQAWCTQPGRGAYDTVPTDNQLGHYPSMGDWSAGQDK
TDLSQYADYILMESPDTTKPQVLMAEAQDWTHVNVSFNEAMDSASSVNPANYSIANGGDS
LVVTVVERLTVHKVRLTTDTQTSGTLYTLTVSSAVTDLAGNGVNPFSNSATFNGFSTGVE
IQNWAEGILPEQFALSPNYPNPFNQETTVGYRLNLAERVPVSLNVFNLLGQRVRTLVYAV
QGSGEYQVVWNGRDDKGGPLASGVYFLRLKVGQDSQTRKVLLTR*
>LJUY01000053.1_12 # 13523 # 15706 # 1 # ID=74_12;partial=00;start_type=TTG;rbs_motif=GGAG/GAGG;rbs_spacer=5-10bp;gc_cont=0.567
MRVLNYGFSLGLIGFLLTGPAWTQEADSLYGRNIQVDGVNDFDDPETEDVDEYLIALDDG
HDPAAEELAPIWLLWHNGIGDAPIEDNWNHWIGPENDYTANPMEMSKLYTTNDQLYLYIG
LVHTDTDGLPQPGGFGYWRTQIGVVIDVNRTPTGGNQSEASPSGYTDPWSNNEELFHEHR
PDFIAWFDHGSNDFKLYRWSVADEWWNEITQDSVNSYYPEFEPDFFTIFGDDGLPNKDQG
PYSGTNKFVEFQIPLRALGIDYKAVYGEDQSNLEPPVVSLQAWCTQPGKGAFDTVPTDNQ
NGHYPSMGDWSTGSDKTDLSQYADYILLESPDQVPPTILFADLPSSVILESSVAGLERLA
VLADVSDQLSLVQQSSIATLDSVVVFYVESAEERDSIYVISSQQAELATRVRMVNISGTQ
LWLADIPDSVYFFIQADDGTYVTRVPETPAGIDTLVYVFSPPLEEAVEWVQVADGADMFT
VFAPDGTILEVPRGAVPSSVQVSITVPHGTTFTAPPPSWATPPYATSGPLTPTELCRKIS
ISDNGAVSFRKPARLTFHYVDELVTGNESQLRLYYWNETTDRWVRAGGRVDMTANIVQAD
ITQTGIYGLFVDPNVSGAMASVIDDLHLDPNPFSPNEDGLYDHLSIQFTLNTAALLRVEI
YDITGDLIKTLFDETRFTRGGHNLIWDGRDIKGEIVPFGFYFVFIFAKSAQEELPIAKIA
RGVGVIR*
>LJUY01000053.1_13 # 15748 # 16644 # 1 # ID=74_13;partial=00;start_type=ATG;rbs_motif=GGA/GAG/AGG;rbs_spacer=3-4bp;gc_cont=0.571
MIRITQTTIKRGIIIGAILAFGCLLSNGLCQAGFEDVAVGARPLALGGAFVAIADDANAV
YWNPAGLTRIEGIQLMGTRAWLYGVPDFHVDYVALKAPDLGFLHLGFGWLNAALKDIQNE
NTFVLSLARKGPRQLSLGINLKYFRLDAPGYERYNDPAYSGAQSAWGIDLGALMQFRRDF
TLGLSVRNLNQPELQMLNTTTDPDVISRCLHLGAAYLFRETVILTTDLVSPTGEVGDFNL
HAGGEIWFFKAYAVRVGTSKNRQSVGAGVKADRWKVDFALNNHQSMDNSYRLTVGLMY*
>LJUY01000053.1_14 # 16659 # 17435 # 1 # ID=74_14;partial=00;start_type=ATG;rbs_motif=AGxAGG/AGGxGG;rbs_spacer=5-10bp;gc_cont=0.542
MNKTRQEQNLALFIDFDNIALGLRASRRKRFDIRLVLERLLEKGKIIVKKAYADWSHFTE
YKEKLHAAGIELIDIPKRQMTGKNSADIRMVVDAMDLCYTKEHLDTFVIVSGDSDFSPLV
SKLRENDKSVIGIGVRKSSSNLLIDNCDEFIFYDDLSRGRPAAPALGAFPAEKAEVFKFL
VSTVEALIRENKEVLYSSLIKDTMKRKQPSFTEQSYGYSTFGDLLEDAKKNGVVEITRDP
KAGGTYIVTKLGSEARKK*
>LJUY01000053.1_15 # 17432 # 17956 # 1 # ID=74_15;partial=00;start_type=GTG;rbs_motif=GGAG/GAGG;rbs_spacer=5-10bp;gc_cont=0.497
MSFETKEGQIYLMPKFWLICSFTFAFVMLFGNSCVRKVEVVGTKQTLEEAVHRWAESHSK
NDIDLLASCVSKTEDIEFCILGNRIVGWSALRERYQRLFQERNIAQFRADNISTKISGNV
GWVSFDWHMKILTSEGTTLISEGVETQVYRKIEGEWLIVQVHSSSPMLAHVSTP*
>LJUY01000053.1_16 # 18084 # 19580 # 1 # ID=74_16;partial=00;start_type=TTG;rbs_motif=GGAG/GAGG;rbs_spacer=5-10bp;gc_cont=0.538
MTLFLMALIPLSTLAGTSLSGFYELNYEQLQDNPGDSHGGNLGFIKHYFELRFFSKPIDW
LETYHKVGANGEDVINPDKFHCWENHIQFRRWGMDAVLFSNQWRHSFSEYLLGLISGEAR
GDEGRAQGLRLDLQERRGFRSELMISQNGEGDDVYIGRFRKRLGSRFDLGTTFLQRDWTD
ANVHPDSSYNRVIAGDLEIAFTNARYTLEYAESWNPSLQKQRKRRWIDGRVGNHSAFKLE
VRGLNLGSISLLGHYRDYGKEFHDHLSDQFHPIDQGSSFDQTGYFIQAVIPVPRKAVTLT
LRHDGYETSFDPEKDTFLERENGQQRPYRVRWTQAEFYIEFKGGITARTNYEWYTNHDPI
REEFKLSDHTESYFAEVQSENEIALVKFQVKIKDIGQRDRVYGGTRRFGERTLFGTEVKA
NISEKWQVYARMALVDARVDTWSTLMAHMGYFPSPQSEIFVEFGSGWHTDNDLVNDNDIA
DNVREIDHKLFFVTKVNF*
>LJUY01000054.1_1 # 1 # 558 # 1 # ID=75_1;partial=10;start_type=Edge;rbs_motif=None;rbs_spacer=None;gc_cont=0.547
VSGIGVAPFEDGLFFVGGGGYLYVHPDVRVGLVGAGSHKERQGSLGTSTNEVQFSLWFMG
GTAEYVFSFMKGDVAVGTLLGWGHSEIKIRQVSTEPIPWDTIWDDYQTAGTMENFGTILK
GNFFAYQPFLRLKYKLTNWLSLQGSVGYLGAQVGTWKQWGDVEIEKEPSLDVGGLIVTLG
PHLGF*
>LJUY01000054.1_2 # 653 # 871 # -1 # ID=75_2;partial=00;start_type=ATG;rbs_motif=GGA/GAG/AGG;rbs_spacer=5-10bp;gc_cont=0.479
MSCYFRHIGDIFAEVGIQVTQENKKELDRVLHRLVDVDYKNCSQAWKAIKGLKADEELRR
KLIEDLSARWNT*
>LJUY01000054.1_3 # 915 # 1136 # -1 # ID=75_3;partial=00;start_type=ATG;rbs_motif=AGGAGG;rbs_spacer=5-10bp;gc_cont=0.559
MKEKVQEALDKIRPKLQADGGDVELVDVEEGIVKVRLQGSCKGCPMSQLTLKMGIEKFLK
EQIPEVSEVQAVP*
>LJUY01000054.1_4 # 1164 # 1619 # -1 # ID=75_4;partial=00;start_type=ATG;rbs_motif=AGxAGG/AGGxGG;rbs_spacer=5-10bp;gc_cont=0.535
MSMKYSTKVMEHFANPHNVGQIKDADGIGYVGNPVCGDIMELYIKVKDDVITDAKFKTFG
CGAAIATSSMVTDMVKGKSLEEALKISNKAVAEALDGLPPMKMHCSVLAEQALHSAIDDY
FKRRGLPSPVKIKPDAHLHMGEGEKAHVKEE*
>LJUY01000054.1_5 # 1745 # 2260 # -1 # ID=75_5;partial=00;start_type=ATG;rbs_motif=GGAGG;rbs_spacer=5-10bp;gc_cont=0.547
MTESRSQVLEILMEAVQSERHFQEVYSRGASLAEDAEVKETFLRLVDDEMEHERILMERY
QLLKGEPLVLEPEKESPKAGHHWEHDITIHTVAEMMAIRERMGFGPAGSDEMERAIICDA
QGVCFFDDAPDTNVEVLKSILNTRGAQGWELVQLDYRRDRLICTWRRKVMS*
>LJUY01000054.1_6 # 2293 # 2952 # -1 # ID=75_6;partial=00;start_type=ATG;rbs_motif=GGAG/GAGG;rbs_spacer=5-10bp;gc_cont=0.545
MITWQDVRQNTEVKSYISMADQAMEVIGYTEHGDRHAQRVGKVAGRILQELGYSEREINL
ATIAGYLHDIGNVINREAQAQTGALLAHGILSRMGMDSADLAEIMAAIGNHHEEDGSPVS
RISAALILSDKADVHSSRVRNPKFIKFDIHDRVNYGAKKSTLNIDRANKIITLALEIDTE
ISPVMEYFEIFMSRMLMSRRAAEFLGCSFELVINGTKIV*
>LJUY01000054.1_7 # 2949 # 3944 # -1 # ID=75_7;partial=00;start_type=ATG;rbs_motif=GGA/GAG/AGG;rbs_spacer=5-10bp;gc_cont=0.548
MSKDDVILDIILGAIRRETEAFRYYSDASKQSPYPETSALLRQLAEEERKHRRILVQEFA
NVKKLLSPDSQEQDDSLLEANRIRYHLPAELPFQRVRTVPGIDLAAVSLPTHFISGDYVE
SYPVHLPEGADGQLGLLLSDVMGHGMEAVSLKAGVRQVLGEIADDDWERLSQADRLVESL
NRNLHPLCQKAAGFVTLCYVLLDLQRGEMSYVSAGHELPVLIDSAQGQERPLEGNQLLIG
LDRDQKYSLERASLRAGDMIVLFSDGIMEAFNPREEEFGRQRLVESLIESRSQDARGIVK
SVFGALDDFLKNEALTDEATLAVAKLKEVGR*
>LJUY01000054.1_8 # 4403 # 4675 # -1 # ID=75_8;partial=00;start_type=ATG;rbs_motif=AGGAGG;rbs_spacer=5-10bp;gc_cont=0.553
MTKEDMVGKIAGDVGISKAKAARALATVLDGVTKSLKRGEKVTFVGFGTFQVAHRAARKG
RNPRTGAMIQIPAARVPRFKPGSKLKSAVR*
>LJUY01000054.1_9 # 4819 # 8031 # -1 # ID=75_9;partial=00;start_type=ATG;rbs_motif=None;rbs_spacer=None;gc_cont=0.539
MFRHEVIMFTKYHIIILFSMILLGASSICGQDEPIILKHADHGESHWRYGKVVTILEGHV
EFVSGNMTLKSDRATWHQDEGMVVFEGQVSLVDTAQMLWADRLTYLQEERKALADGQVTV
SDTNSHLELTAGHVEYERDQRIARADQQPRLVILRKDGSEPVVIRGRHMELFSIERRAVV
TDQVVITRGELEARCGQAVYLDLEDRIVLEENPVAKEGYSSLQGHKMVLLLEEDKVKGIQ
VEGEAHGIYVQAADSAGQQLSRHRVTAQKITFHLAGEQVDKITAQGNATSVYLPSGQEEP
RRGENQISGDGLEIFMSQGKVERAAVEGGALGYYVPPEQEEGKADTLKYGAQKIYYVLSR
EEISLEEEAFLDYGQISLNASEIVYNAQTEMLTAQGQDVSEEEDRVGKGWPVLKEGDREL
VGSYMVYHLRTRRGKVIEGHTEFEKGYYRGTSIRKVHENTLKADHGTFTTCDLAENPHYH
FYSRRMKIVLKDKVIAKPVVLYIYRIPVMILPFYVFPNKPGRHSGFLIPRYGSTNLEGRY
LKNVGYYLAPSQYWDATLSMDLYERTGWLLRLDGQYAIRYLLSGGLSGSYKWDERYVGSV
LQERRRWELRVQHTHNISPTVTLRANGTLVGEDDRSYYQDISDDPYERMRKDLHSYLSLD
KSWSGAQMNVALDQRWDLGADATTMYLPTISYQRFEAPILGGKKKGRLQPDKKNPWYSSL
YYRYSARFINFLKDWSEQTDGERVDKHEEHQALDQTLGLRVPLNLFGHLALTPSATYRET
WFDRDKTGTKYVRRGDYDASVGATTTLYGLVSPQLGPLIAIRHVLKPSLSFSWRPEFKNR
GDYFSVPFVHSVGGPQKTLGIGLTNQFQAKVKKGDKEYKYNLADLNFRTGYNFRAETRKL
ANLVSSLRVHPSSRFHITIGARHDFYEADANKLRLLHPRLLSFSIDTRLTLRGSSIGGQA
EPPQATKGWQFNLSHRYSETRSTGGIRKSSWLNAGLSFNLTTHWRVDYSGRYDLEERRFV
SQRVELYRDLHCWEARFVWEPTGIREGYYVRVNIKAIPEIKLERAKGISF*
>LJUY01000054.1_10 # 8103 # 9026 # -1 # ID=75_10;partial=00;start_type=GTG;rbs_motif=AGGAG/GGAGG;rbs_spacer=11-12bp;gc_cont=0.600
MRKAKIHKFPYDVVGLGICAVDYLCRLPHYPHLDEKTELTEFSMQGGGPVPTALVTLARL
GAKVSYLGKVGDDEGGRFVKESLEREGVDSHGLVVSSGDRTPRAFVWIDGSSGLRSISAD
RTGLRNLQPKEISQDLIASGRYLLIDGKETEAALRAARWSRQSGAEVVLDVGSRRDKMEQ
LLGLTDYLVVSESFALQFGETAAEEAAARFLFGFGPKVVVVTLGHKGSVCLSREGLFRQR
AFTVPVVDTTGAGDVFHGAFLYGLLRDWKLRRTVRFASAVAAIKCGKMGGQVGIPTLVQT
EEFLSGH*
>LJUY01000054.1_11 # 9036 # 9986 # -1 # ID=75_11;partial=00;start_type=ATG;rbs_motif=AGGAGG;rbs_spacer=5-10bp;gc_cont=0.588
MFKTGLIYHPDYLKHDTGPGHPERPARLEVILERLRESSLFDHLLSLEPQPAPLQAVARN
HAQEYIDHVREVCQRGPGLLDSGDTPVSSESYRVALLAVGGLLTAVDAVMAGKLDNAFCA
IRPPGHHAECSHAMGFCLFNNVAIAARHLQQKHKLSKVLIVDWDVHHGNGTQHAFEDDPR
VFYFSIHQFPHYPGTGSRAEKGTGRGEGSTLNAPMPAGSTHEDYVRVFREQLLPEALRFS
PKFVLVSAGFDAHREDPLSAIQLSDETYEEMTRIVMQIAGKCCQGRLVSALEGGYQLPAL
ARCAHRHIATLMDTKE*
>LJUY01000054.1_12 # 9988 # 11541 # -1 # ID=75_12;partial=00;start_type=ATG;rbs_motif=AGGAGG;rbs_spacer=5-10bp;gc_cont=0.574
MRRAVCLAIVATICGCLVPSSSLGQESPAPIEHVSSATTNEISSVEAVWPRGEVREYLFR
IAGQQVGRQWNQLVVQAEADSGLTYELNFKLDLDLSAVGQPTRMQMEGELALSSEGVPLS
YGLEVSFDEEKQKLTATFTEDTVLAAVTKGGRTSQHSVPYSPDIFVVDNNMIGQWGFMLG
LLPLKVGQEIPQKIFVPQALMEMDILVEVTGEETVQVNGSQEQAYICQIAPIGEICWITR
SGRLVRLEDKKQSLVVTLVSPEGEMAPAESSEHGFFLRTLLNRAVGYLIYLLVALAWLAI
LSAGRMGRWDLWMLLVVGGIIFPVALGLQVPLQRAYLKWAVMPRMQQGISALLWGIGTVA
LSGILQELFKFLPVFFRLRFTSPALDHRKSMALGAAVGIGFGLLEAILLTGKALALGIVS
PWAIFERAFAILFHGAVGSIVAWGIWKRSSLRYYLLATLLHSLGNYSVILFHQHLLSPAA
LELSVAAFDLGILAYALVIMRRGARDLAVEEMSAQEV*
>LJUY01000054.1_13 # 11587 # 12474 # -1 # ID=75_13;partial=00;start_type=ATG;rbs_motif=AGGA;rbs_spacer=5-10bp;gc_cont=0.595
MIRIIVHGGAGRITDQEGHRTGVRRAVRVGHAILQDGDSALDAVVKAVVTMEDDPTFNCG
TGSALSLDGRAEMDAAVMLDDRSCGAVAAIERVKNPVLVARQVMEQTDHVLLVGPEAVKF
ARWMGFESYDPITEHRKKQRAELIQRLKSGHKLRYFDKLASFIDKDNGDTVGAIAMDRRG
RIAVAASTGGILLHLPGRVGDTPVFGTGTYADERGGVLATGHGEEIIKLMWAFRTADFME
KLPAQMAVDRAIQQASQYGCTGGLIAMDRKGNVAYGFNSQSMSYAYVVNEQLVVF*
>LJUY01000054.1_14 # 12658 # 13599 # -1 # ID=75_14;partial=00;start_type=GTG;rbs_motif=GGAG/GAGG;rbs_spacer=5-10bp;gc_cont=0.558
MTPGIVAGDRRSRLREIVPREDRVSGLALSLVLLSAFGHALWNFHLKRSVDKLTFMWWVL
VISTAFLTLLWLPLRPGWGPIPLKGWVCLLGSGLAHVVYLICLTRAYDEGDLSIVYPLIR
SAPVFLVLWAVLLLGERFTALGAAGIAIVLGGNFLLQLHDGSVKGFGVVLRSWSKRSSRL
ALAGALFLSFGSLIDKVGVSVVDPFLYAVLFFDIVALFFSFQVAKRCTAKALFIQWYRSR
KRLLVLGVVGLPSYALVLLAMSLSQVSYVISARQVSVVIGVLLGILLLGERQGKLRLLAA
VLICVGVAIIGLA*
>LJUY01000054.1_15 # 13615 # 14166 # -1 # ID=75_15;partial=00;start_type=ATG;rbs_motif=AGxAGG/AGGxGG;rbs_spacer=5-10bp;gc_cont=0.591
MLRGKTVLVGITGGIAAYKAAILVSKLRDAGAQVVVVMTHNATQFITPLTLQTLSGHSVY
VDMFPPTTGEVAEHISLGQKADVLVIAPATANIIGKVAAGIADDMLSTTIMAAQGQVIFA
PAMHAQMYQNPIVQEKIARLKELGYHFVGPVEGKLARREVGMGRLAEIEDIVDKVVQVIG
GEK*
>LJUY01000054.1_16 # 14167 # 14883 # -1 # ID=75_16;partial=00;start_type=ATG;rbs_motif=GGAG/GAGG;rbs_spacer=5-10bp;gc_cont=0.576
MATKKDTKQSQVFTGKKFLITSGPIRGPIDAVRYISSTSTGQLGSLLAQEALGRGAQVTF
IFGEGSARPQPGELESSGENRFTERPVVTYDDVMKVFSQELSTQNHQVVIHAMAVLDYVP
AKSQADKVPSGKHEWTLKLVPTPKLIQMVKRWNPNIYLVGFKLEAGVSQQGLILAARRCA
EESGADLVVANDLNTIRRGEHQAIIVNPQGKVEATLRGKEHIARGLMDLIAAHLKGGK*
>LJUY01000054.1_17 # 15144 # 15428 # -1 # ID=75_17;partial=00;start_type=ATG;rbs_motif=GGA/GAG/AGG;rbs_spacer=5-10bp;gc_cont=0.453
MKLYYVYIMASKSKVLYIGVTNDLRRRVYEHKHHLIKGFTDRYEVTKLVYYEETRDVKEA
IRREKQIKGWLREKKKSLVRSMNPTWRDLARDWF*
>LJUY01000054.1_18 # 16357 # 17034 # -1 # ID=75_18;partial=00;start_type=TTG;rbs_motif=AGGAG;rbs_spacer=5-10bp;gc_cont=0.549
MGALFKKGSPTASEYEVAVSDEYHTAKGRGSHEIKVKGSRFIASVAPIDSEEKAKRFVEE
ISRKYFDATHNCYAYRVGHGDGAIFRFSDAGEPFGTAGRPILEAIESRDLTNVVVVVSRY
FGGTKLGTGGLVRAYKESAVAVLDKVGLITAFLTDDFALSFPYGLTKEVRQLLGKYDARV
LSEEYGQRTSLTVRVRKSRSERFREALAVLGKGKVKLGDIRTSKD*
>LJUY01000054.1_19 # 17074 # 18606 # -1 # ID=75_19;partial=00;start_type=ATG;rbs_motif=AGGA/GGAG/GAGG;rbs_spacer=11-12bp;gc_cont=0.454
MRSTLILPFLILLNMIAVSPARAQTFGPDVLVDTSTVARWGLRYADIALDSDSNVGVTWI
SLAPDNDIVNFAKSNDVGQSWQKTVVCASPLQHWGDTRDCPALAFDPQDNPWVVWQYYIW
ESIKEAFIHISQSLDGGLHFESSHIIGFAGWDATQRQTLAIDENGTVYTPSLVWPGLHCI
VLYGGDYSQRYETLVEPPSLRSGWFPDFKAVGRDTLYVVFRADSSDYSQPDLLYFSQSTD
AGTTFAEPILVSEAPLMGHYGVMDPAITVDELNTIYVVWSDDRTGDRDIYLAKSFNGGVS
FSEEVRVNQITGQSHLRPKIAYHRLYGLFVLYQVGIDSSDIFIARSVDGGTSFGERISPV
DSISQSYKQAVGGIAIDDSGRLYIAFIDNRLGEYNLFVTSATISPTEVEENERDRPLPDN
FWLSQNYPNPFNAQTTIEYSLPAESFVTLNIYNTLGEKVRTLIKASVPHGRHQVVWDGKN
GAGDLVSSGVYFSKLETPNASAVKKLLLLR*
>LJUY01000054.1_20 # 18671 # 19561 # -1 # ID=75_20;partial=01;start_type=Edge;rbs_motif=None;rbs_spacer=None;gc_cont=0.580
TKMAEVASREGLDLLHAHYAIPHATAAFMARQMVSPAPKVITTLHGTDITLVGADQSFYG
IIKFTTEASDGVTAVSSYLKEETRKKFQVARPIQVIYNFVDTQRFRPLQGKRENSFGDGK
ILMHISNFRPVKRIGDIVRIFANMRKALSAKLVMIGDGPERASAEALADELKLGGEVHFL
GNQVGVEQLLGQADLFLLPTDGESFGLGALEAMSCGVPVIGCQKGGLPEVVLHGQTGYLA
PVGDVEAMSQCALKILTDDDLRKEMGENARQRVLETFDAKLIVPQYEEFYRQVVGE*
>LJUY01000013.1_1 # 299 # 3970 # -1 # ID=76_1;partial=00;start_type=ATG;rbs_motif=GGAG/GAGG;rbs_spacer=5-10bp;gc_cont=0.492
MRSLRDQNPLLSSLSVILYVGVVLFFITAGPFSGIPNGVLGSSVLAETGEIDAHRAEILH
MITVGDSLCDVGKYALADSICNTALSLSDSIYGGEDTLSARCLDCRVKALQELRKLEEAI
LLGERSLTIREKFFGPEHPHVSVSLNNLGNILKIQGDYGRARSHLERALAIRETVLGSEH
PDVAASLNNLGVLLSDQGDYLGAEQFLERSLAIREELYGPEHPQVAKVLNSLGGLFFNKG
DYAEAKVYFERALTIRKNTLGSEHPDVAASLNNVGYALQIQGDYSGAKHYYEQALEIYKN
IWGVEHPDVALVLNNLGILLSDQGNYADAKLCFEQALSIWEKTLGPEHLDVAGCLNNLGT
LLSDQGDFIGAQPYYERSLAIREKVWGSEHPMVAKALENLGIHFYDKGNYRRAKPLLERA
LEMREKILGTDHPEVAESLINLGGILFVQGDYVSAKPLWERALAIYEEAMGPDSPDVALS
LGNLAALSYAQGNYEDSKLLLKSSLEIFEETLGSEHPYMALGFDNFAQLLHEQGDYEGAK
EYYERALSIWDKVFGPEHPDVAIALSGLAQLQSDQGEYHEAKALMERALTIGEKALGPEH
PDVALCIEGLSRFALLQGDAHTSWTRCCEAFLSRRRQLENIYAISSERQALLYAEKVRDV
LDLVVSAAYALGGSQAPDSVRSFVVTAILQSKGQVLDEISARHQLGRRTADQEIVAVKDS
LKAARLKIANLYAWGPGEEDLEAYLPRLKAAIMEKEKWELELASRSEDFREEQAERQATA
LTVTPYLTEGTVLVEFLRYGHFPARPGEMPARPEERDLAYVLSGGNATGPALIYLGSSSV
TDSLIMAYRQHFEEIVEQGKLPSSAKEEEYRQVAGALYRRIWVPIEKELGEAEMVLVSPD
ASFNLVCFGGLPTPDGGYLIGRYPIQYLSSGRDIIRLQSDDRPGQGFLAFGDPDFNATAV
ARSGEVVVESAEILSPTAVTLRNTRSSCDRLDEIKAEPLPASGCEVRELGRLFAEQTGER
VSMYLGVEALEDRLKAEARGKRVMHLATHSYYLQAECADASKHKVSKAFWAEDEVIGENP
LLLAGLFLAGANLHGAGAGERNMDDGILTAEEICSLDLTGTEWVVLSACETGLGELKKGE
GVFGLRRAFQLAGARTVIMSLWPVGDRPTRDYMLELYERRLSGATTVAAMREASLSQLRQ
LGQQSRSTHPFTWGAFVAVGDWR*
>LJUY01000013.1_2 # 4346 # 5206 # -1 # ID=76_2;partial=00;start_type=ATG;rbs_motif=GGAG/GAGG;rbs_spacer=5-10bp;gc_cont=0.510
MNRRVLGFLSLRGLPLTATVLMSLSCAREETQAPVQALGQGTNTSEIHSKHFFYGCPMGT
DATNDLIIRDIYALSSNDRTKFADWVAYRLDEKSVSGDATTRRNFKADPWLDDAETLETD
DYDGAWEDLSVDRGHQAPLASFKGTDFWAQTNYLSNITPQKSALNQGPWKRLEEKVRGLV
EAGHVVYVITGPLYERGFPALPGADEPHQVPSGYWKIVALETDSVICASFMFDQETPRDN
PIVSHLCTINDVEAKSRLDFLWQLPDDIEEKIESDTFQAWARANFD*
>LJUY01000013.1_3 # 5253 # 8342 # -1 # ID=76_3;partial=00;start_type=ATG;rbs_motif=GGAG/GAGG;rbs_spacer=5-10bp;gc_cont=0.538
MMKHLKGMSWRNLPHWSAVAIGMLLLLLPINASGQYFGRNKVQYEDFDFKVLRTEHFEVY
FYPAESEAAHDAARMLERWYQRFNRVFQHAFKEPQPIVVYADHPDFQQTNVISGLIPQGV
RGVTEGLKNRIVLPFAGIYKDNDHVLGHELVHAFQFSIMKSRKKGFVVTNEMPLWFVEGM
AEYLSIGPKDPLTAMWMRDAVLHEDLPTIGKVSRDQKYFPYRYGHAIWAYLAGTWGDSTV
AKLYYSVLADGWQQGFSNIIGVDIDSLSKDWQHVTRQTYGPQLVGRTKPSEAGERIVAGQ
GGTNLAPAISPDGRQVVFLSRRGLFSLDLYLADAQTGRITKKLVSSDTDAHFDALSFMNS
AGSWSPDSRRFAFVVLEKGNNEIAILDVPSRKIERTFRIQNVDEITHLAWSPDGHHMALS
GTSGGTSDLYLLELNNDTIRQLTNDRHADIQPAWSPDGKILAFATDRGGGTDFDELVFEP
LKIGLYNLETEQIQLISMTDSAKHINPQFSSQGRDLYFVADPDGFSDLYRYSLDAQEFYR
VTHIATGISGLTALSPAMTVSQNTGRVVFSVFEDAEYNIYALDPEQAEGILFSPDDAGYM
ANVSLPPVVDEHQGVVEGYLMEPEAGLVPHSELSLSDYKPKLQPIYVGQSTIGVSFDRFG
TQFGGSTSIYFSDLLGDHMLGVALQAGGDIKDLGGEVLYQNLRKRVNWGLSASHIPYLTA
YMASGVVTVTDGNQQFLARELLLLNQRVYLDRLNLFAEYPFTMNRRTELGLGFTRISYDV
EAERLLTTFDGIVLEKEEIDVDDPSGLNLVHANLAYVGDYSFFGFTSPIKGRRFRFQVEP
TFGSLQYLTLLADYRRYHFWRPMTLAWRLLHQGRYLGDSESPQLTSLLLGYETWVRGYSL
ESFDLSECTETEDPNKCPEFDRLVGSRAGVMNVELRLPVFGNEELGLINYPFIPMDLVAF
LDGGVAWTKYEKPVWKLATRSTDRVPVFSAGLAARFNLFGYLVWQVYYAYPFQRPDKGAH
FGFLISPGW*
>LJUY01000013.1_4 # 8716 # 11013 # 1 # ID=76_4;partial=00;start_type=ATG;rbs_motif=None;rbs_spacer=None;gc_cont=0.567
MRKSLIFALILIGVTAMIGQVVLMRELIVVFYGNEASLGAILAAWMFWVAVGSWGLGRFA
DRFKDRLSILTFCQIGVLLLFPTVLFATRNVRSIWGTFPGEIIGFGPMMISSFILLAPLC
LLLGFLFALGCRIFSSFYGISVRGIGNVYILEAIGASMGGLVLNFLLIQILDPFQIALSV
GGINLLAALIIQFSPTQRGKSRALKFLVVILLVGATGLLLSGEASQLNSLSSKLQWRPLD
LIHHENSIYGNIAVTAMGDQYSFFQNGLLMFTTGDVMAAEEAVHFPLLEHPAPQRVLLIG
GGIGGSLREILKHPVSTVDYVELDPMIIDVAQMFLSPQAWASMKDPRVRVQHQDGRFFIK
RSEERYDVIVVQLPDPYTALLNRFHSLEFFREAENILAPEGLLAFSVSSAENYISPELQQ
FLGCLDQTLRRVFSRIGVIPGEVNHFLATNRPQGISLHPDSLLVRLRARRIETQFVREYY
LPSRMSPERTAFLDEAIRGAKKVQINRDFKPIGYFYDMVLWSTHFQSAFRNLIRVSSRLH
FWHLALTLAIPLGLIPILWGRKPSFTPRFPVLVAIATTGFSEILFQVVTVIGFQVLYGYV
YYKLGLILTSFMVGLVLGSWMINRRLGHLKDDLLTYVKIQGTVCIYPLLISLVLVGLASL
RAGPFSQLVLGSIFAFFPVVAGFIGGLQFPLANKICLRDRDKVGRTGGFIYGLDLLGSCG
GAFLAGTLLIPILGIFQTCLWVAMLNGCVFILLLVSLLRRSRPLP*
>LJUY01000013.1_5 # 11156 # 11983 # -1 # ID=76_5;partial=00;start_type=ATG;rbs_motif=AGGAG;rbs_spacer=5-10bp;gc_cont=0.576
MRWERTRFPQLGIIIATLATSLVGCGGQELTSTWRDREVTIDGVDDEWENAMTYVEDKNV
AIGLLNDQEYLYICLASIDFQRVHQMIGSGLTVWFDPKGGKKKTFGINFPLEMQFSGEDM
SPEKMPMPRESAPDPERLREMVKESAKEMVILGPEKGKSIRMLTHGSEEIAVRLDYSGGK
LVYELRVPLIRGPQHPTAIGAGASEIIGVGFETAEFDREMMRNRMREKMGGGMPPGGQGM
PPGGMRGGGMRGGRMPGGQRPERLEYWAKVQLASG*
>LJUY01000013.1_6 # 12080 # 13519 # -1 # ID=76_6;partial=00;start_type=ATG;rbs_motif=AGGAG;rbs_spacer=5-10bp;gc_cont=0.589
MKRSHLALMVLSLLLSSSLLLGLHSHVSAQLFGGHRGGGPGKGFLSSLTDEQRGVVQELI
SEMREQGASREEIHEAVGELLAQWGIELPERPGGKGKLGGFRHDRRDFMEDLTDGQRAAI
RGQTLELWQDGATGREIHDAVREMLQEFGVELPEHPAGPRDAGGFGHRHTGLMAPLSQEQ
REEIHQMIREMRNRDATGEQTRAAVQEKMQQWGIELPEPPAELTAEQRKTLRAVVYELWQ
DGATGEEIRAAAAEQFEEYGLQMPEHGWDHFDKGPLGHFHRCLKPELNQEQREAVHETTR
ELQRQGASPEEVHEAVRALLEDLGVDLPDLSILSNEQRATTRTTALDLWLSGVPQSEMCD
AIKEMLADFGIEGPEDAGRIGPTEKGDEAPIQAQNYPNPANPETMIQYSISVPGKVQIQI
FNISGQLVRAFDMGYLQPGSYSVTWDGRRHDGLPVASGVYFYKIQAGLHSVTHRMVLLK*
>LJUY01000013.1_7 # 13539 # 13772 # -1 # ID=76_7;partial=00;start_type=ATG;rbs_motif=GGAG/GAGG;rbs_spacer=5-10bp;gc_cont=0.419
MNKDAHQLTDHHITTDDLAFSAYLKMKGHHLIKLDQKKSKTLFTFDVDGNGDQLKVEFIN
SSFLQFYNELRNLKKMF*
>LJUY01000013.1_8 # 13966 # 15189 # -1 # ID=76_8;partial=00;start_type=ATG;rbs_motif=GGAG/GAGG;rbs_spacer=5-10bp;gc_cont=0.605
MMPIRNLLKAAYRSITKNRLRSLLTSLGIIIGVSAVIIMVAIGEGSQKSIEEQITALGSN
LIIVFPGGSRMGGVHRGAGSRQSLTLDDVKDLEDQATLIDGISPVVSSAGQVVGGGNNWN
TSIVGVSPQYLSIRDWPLKYGQMFTETDVRSRKKVALLGQTVADELFGGQDPTGEKIRIV
NTPFTIIGVLAEKGQNPMGRDEDDTILAPSTTVLYRLKGGRNYVNMINLSAVSLEAMDAA
QEEVRTILRSSHRLDPVEEDDFSIRNQADITEAATATMQTMTLLLGAVAAVSLVVGGIGI
MNIMMVTVTERTREIGIRLAIGARGSDVLTQFLTEAVVLSLIGGLVGILMAFGASFVLNT
FTPIRALIQPGIVLLAFFFAGTVGVLFGFFPARKAAALNPIDALHYE*
>LJUY01000013.1_9 # 15186 # 16058 # -1 # ID=76_9;partial=00;start_type=ATG;rbs_motif=GGAG/GAGG;rbs_spacer=5-10bp;gc_cont=0.569
MSIIIETEDVTKVYQMGQVQIHALRGVSLIVHQGEMLAIMGSSGSGKSTLMNVLGCLDEP
TSGRYSLEGMDVSSLTKNQYADIRNQRIGFVFQVFNLLPRTSALENVELPLFYDRTGHIK
DPMRKSRAALERVGLGDRLDHEPNQLSGGERQRVAIARALVNQPSILLADEPTGNLDTRT
SIDVMTVFQDLNDQGMTVILVTHEFDIAAYAARVVKLRDGVIIQDAAVEGRRDAKRDLVA
FENKDSEDRDMMGHDGEPAFFTGHGLRVTSPPQQTDVSTCETDSEEEKII*
>LJUY01000013.1_10 # 16095 # 17426 # -1 # ID=76_10;partial=00;start_type=ATG;rbs_motif=GGAGG;rbs_spacer=5-10bp;gc_cont=0.595
MKRKVLIPLGAVIAALAMILLLWARKNGTEGAYQFVEITRGNLENTVSATGTVNPVSTVE
VGTQVSGIIDVLNVDFNDVVRKGQVLAVLDTSLLKAAVLDAQAQVNRTQALYDQAVADHQ
RNLPLFEKGFISEQEFLPLEISVKTTRASLQSARVALGRAETNLGYAVIRSPIYGTVIQR
AVEQGQTVAASLQAPVLFIIAEDLSQMEIHAQVDESDIGYIREGQAVRFDVQAYPDRMFS
GIVKQVRLQPTTVQNVVNYTVIVDAPNPDGLLLPGMTATIDFIIEQREDVLLVSNAALRL
QPTQEMLQEIRRTMQRRLESMPDSIRNQTRERTARERSPGGGIMRDLFSGEDSPSDVAAL
WFLDEHGQMNMLPVRKGATDGQQTEIVLLDPPADVAGVTRRESAGWRGNVKLHEGQQVIS
AVLEDKEESKASPQSGMPFRRPF*
>LJUY01000013.1_11 # 17478 # 18857 # -1 # ID=76_11;partial=00;start_type=ATG;rbs_motif=AGGA;rbs_spacer=5-10bp;gc_cont=0.516
MNPNLDRSSLYFLIFLICAVALLAMAVQIAQAQESRFISLKDAIDIALVNNIELKRSSYQ
VASSKISLGQSKAAFFPNLSASASASQGYSRDYDPMTDVTQNRESHSLNLGLSTRLTIFD
GFGNIASLQNARRQLLANEESLLRVKDSVIFETFSRYLQVLMDEELLASERENLTAQRQQ
LERIEEFYKVGNRSLADLLQQQAGISQAELRVLQAEEYLNISKLQLLKMIGLSPSMDYEV
EVMPIEDLVSELASGDVDVQLGMALENRTDIRSQAFSIEAVEKQIKAARSGYWPTLSLSA
EVGSGYNSSFEYADFSDQILDINPDARVGLSLSIPIFDRSVTKSAIERARVQLDNERLSL
EDLTQTVTFEVQQSLFDYQTSQKQLEAAETQREFARQALEVTEERYDVGSAILAELTLAR
AQYVAANNDWIQSSYSLLLSRVALDYYAGRLDACPALPL*
>LJUY01000013.1_12 # 19088 # 19552 # -1 # ID=76_12;partial=00;start_type=ATG;rbs_motif=GGAGG;rbs_spacer=5-10bp;gc_cont=0.544
MKIETKTYIIIVVTLVIGMVIGSLITGAVLRHRVRRFVNLRHPEHLTTRIEELIGPDESQ
REAVHEILMKHSEQFLEIHSHFESEMLALRDSLRKDLDPILTDGQKKRLERQPKPPKYLR
GRRPGPSRWREPGHQPPPSEPGPPPPPPPERDEG*
>LJUY01000013.1_13 # 19549 # 19983 # -1 # ID=76_13;partial=00;start_type=ATG;rbs_motif=GGAG/GAGG;rbs_spacer=5-10bp;gc_cont=0.517
MNKKAIDLLYRFFDDALTPEENEELNEALARSKELRDEKDRIVALRNEISASAAKSFRPF
FAERVMHAITSATEAKNGLEKFFESLKLAFRRVAVVSATAILLLLVYNFVKSGDISITGA
FGMSQETLVEVLESPFDATMEDLL*
>LJUY01000013.1_14 # 19980 # 20543 # -1 # ID=76_14;partial=00;start_type=TTG;rbs_motif=GGA/GAG/AGG;rbs_spacer=5-10bp;gc_cont=0.491
MAEQNLTDAKLVSAARQGDQEAFKELVKRHEPRVAATVIGMLGNCAEAEDVGQETFIRLY
KNMEKFRGESSLATYLTRIAINLSLNELKRRRRRGLLFYQKSPEEIYELPDTKANGQKNE
DKEIVQRAIGKLESKFRAVVVLRLIDGYSAEETAKILHVPLGTVLSRLSRAQKKLKELLI
PYYGDER*
>LJUY01000013.1_15 # 20691 # 21299 # 1 # ID=76_15;partial=00;start_type=TTG;rbs_motif=AGGAG;rbs_spacer=5-10bp;gc_cont=0.547
MFTRLVIPANAGIPLSHVIPTKFIPTKVGTCPPETCPRESGERGARSEKQESPDSRILTD
FPSTETPACAGMTTVYMTSGISQRRADSLTSSLKKAAPAEKDGLLKIILQRAGQAEGAHL
RINLSSISSSSLVDSYVSRVNSSDEFPEIMADRDPDDRWRRQSAGMFLTCRAKEISYPTP
KLGAETSAMITSACWSHCTSRR*
>LJUY01000013.1_16 # 21368 # 21511 # 1 # ID=76_16;partial=00;start_type=ATG;rbs_motif=GGA/GAG/AGG;rbs_spacer=5-10bp;gc_cont=0.417
MAHLLDEKHDFSKEPTIGSIPAYGPSTIDFHSIILCDLEYVMIRPNN*
>LJUY01000013.1_17 # 21605 # 22237 # -1 # ID=76_17;partial=00;start_type=ATG;rbs_motif=None;rbs_spacer=None;gc_cont=0.577
MDTLPQIFLTSFLVGLSGALMPGPVLAVTISHATRRGFIVGPLIVLGHAILELALVVGVI
LGLGQYLVLDPVTGVLGIVGGLVLAWMGWGMLSGKGGGEGESELTGATPTSPLLAGILTS
LSNPYWFLWWATVGMAYISLSLQRGYSGIAAFYSGHFLSDLVWYSFIAALIAFGHKFVAG
RFYRGLFIFCGLFLVLFGGYFLYRGVWILL*
>LJUY01000013.1_18 # 22290 # 23144 # -1 # ID=76_18;partial=00;start_type=ATG;rbs_motif=GGA/GAG/AGG;rbs_spacer=5-10bp;gc_cont=0.552
MERRRILRALFGPLERAWKKWQGLGRWRNVILFVLTVLTTFAVGGLIYSASLMTILLAHE
MGHFLMTRRYGVPASLPFFIPFLPPFGTLGAIIKMRGSMTSRRALFDIAVAGPLAGFFFT
IPAIILGLKHSSVLPLSEVSVPTFRLGDSILFLALAKVFVGIVPEGFDIFLHPVAFAGWI
GLYVMALNLLPIGQLDGGHVVYALMGQRSRWAFSIALGIFALIAWYFFRPWFFLIALILV
LGLIKHPAPRDDQTPLDVKRKLIGVFMLILFILSFTPVPFPDIL*
>LJUY01000013.1_19 # 23190 # 23624 # -1 # ID=76_19;partial=00;start_type=ATG;rbs_motif=GGA/GAG/AGG;rbs_spacer=5-10bp;gc_cont=0.536
MANITPKDIDKIVKALEPEEVRKEKDHYFLRLSNPEEQRALILEVYPNIPLGPEKGTLVV
VYTNTSHLQLHACSGYVISDDLGEVTFVGEFGGKISGLVIEKGAACSLYANVKRELLSGD
FTKLGVEVMLSSIALSLTEGILDE*
>LJUY01000013.1_20 # 23690 # 23881 # -1 # ID=76_20;partial=00;start_type=ATG;rbs_motif=AGGAG;rbs_spacer=5-10bp;gc_cont=0.557
MIESKGKDEHRDRDDVRQDRDEEDRDQGNPAPPRRRKRSRKHWDHLPGSKRKSIRSYKSP
GRK*
>LJUY01000013.1_21 # 23900 # 25432 # -1 # ID=76_21;partial=00;start_type=ATG;rbs_motif=GGAGG;rbs_spacer=5-10bp;gc_cont=0.564
MLAQVLSSANLGIEAYLVRVEVDISGGLPYFSTVGLPDGAVKESKDRVSAAIKNAGFVFP
RKRITVNLAPADIRKEGAGFDLPIAVGILAATDQVSRELLMRMVLLGELSLDGSLRNVRA
VLSMATEARRQQVGGIIVPSGNAQEAAIVEGLRVFPVSSLGETVEMLNEQKCPEPFTVDL
DDLFAQSSHYDADFSDVKGQEHVKRALEVAAAGGHNIIMVGPPGSGKTMLARRLPTILPP
MTLDEALETTRIHSVAGLLPREKALIAIRPFRAPHHTISDAGLIGGGHHPRPGEVSLAHR
GVLFLDELPEFKKNVLEVMRQPLEDGQVTIARANISLTYPANFMLAAAMNPCPCGYYSDA
RVECSCTPLQIQRYMSRISGPLLDRIDIHIEVPAVRYKELSGLSQGDASSAIRERVIRAR
KLQLPRFQHRKIYSNAQMSSQDIRRYCAIDTSSSNLLQMAVSKFGLSARAYDRILKVSRT
IADLEGQESISSAHVAEAIQYRSLDRNLWM*
>LJUY01000013.1_22 # 25687 # 29340 # -1 # ID=76_22;partial=00;start_type=ATG;rbs_motif=GGAG/GAGG;rbs_spacer=5-10bp;gc_cont=0.538
MGQSVRVGFVCSLMFLSVLVAVAWGQDAPPELAFAKKLYDDGLYLLAAEQYRNFTLENPT
SHLVAQAQFMVGESFFAQGDLTQAKEAYGQFLAKYPQSRFASQAWFRLGNCLISSDHFSD
AASAFSRSYRAEPDGPWVSQALFGMADALRRAGEMGRALKEFDFFVERFPQSPQVYAAHI
ARGEILFHLGLLDQARTAYQAAAQKATSPEDLAKARFREVKILALQGQEKGTMDLLSLLI
GEGQGSVYLDSALSLLGGIHLDRGEYSQAAEVYRNLASREGADELSEWAGFRQAESLRLA
ADHERAVSAYRRWLTLYPQGQMAPEAKLGLSRSLRALGDPDSAVIVLEQLTREDEEAEWN
SQSWNELATSLYDMGALERALAAYREFLRRYPQSLQADSLYFRTAQILERDLNRPQAALR
VYQALSSLYPQSPFVDDADFAVGRCHETSGENGQALQVYRVFVQEHPLSPLYPEAQEKVV
YLSTYRVLDERSTLELLVNIHDQLVSGSVEKENVDLRLGEIYFRHLKDFPKAAATLKRYV
HKYPESPLADQALFQLVECYRTQAEMLRLEGNKREAAEAQNASVEACRQLLRDYPQSAWA
DQCALRIIADLLRNSTSQSEELWLDQLDLYSSFVNTYQESQWQASAYLRIGQACMGLAAQ
DQWTLAKADSVYGIVLSRHFHSPWADTAAFQRIAIAQRQGNEVVVLDQCESFLEQFPQSG
LQSQVLFIQAQIQAQRQEHRLAAQLFQSVAKSFPYHFLTEEACLRWAESLWAAGDTQGAT
RVLEEFGERYPESPLRIRALVLLARDSAQRGNRREAQDLLSSLEHAISIEDRDDRLRLAL
GDLYLTVGASHKALDSYGSLVRDFPTSNLVVEALEKIAQVHFSNENFVEAQMHYERALEI
ITDEARRPDLESKRIICLYRLAYFPEARAARKEFEKAHVERVDLVAKLLVEEGQAYRRQG
EKSAARESFQAVINHHKNSQYAGEAEYYLGLMALQSSEFTEAADRFQSLMKNHPQSPWGD
KALFKMGSALYGLERYDQAAEHYERVADQASEDTLVIDALFNAGICRGKMNDWDGASAAY
EDLLRKFPNHPERQKWSLRLGFAYLQADRTGEALRTFEQIDVSNDAELGAEVQFWLSESY
FHSGEYEKAAQEYLRVAYLYPHESQWAATAEYNAALSYEKLGRMEEARSLYQKLVASRGL
SDQWGALAQERLDRLGD*
>LJUY01000013.1_23 # 29450 # 31180 # -1 # ID=76_23;partial=00;start_type=GTG;rbs_motif=AGGAG;rbs_spacer=5-10bp;gc_cont=0.535
MESILDKLAKELGHRGDPSLESLSEVAGGWRNWRWWASTLYRILCFGTGMVLMELSLLKL
NFSTAKAASLFVVVNILATLHTVSFARNRRISFHFIITYANLLLFGPGVAAVGSGVGAFV
RHLLLRKRSISVAMFQMGRFILAAMGAGFVFAALGGRWGVVNLTWTAIVLSVVTYLVIGL
VLEALPVLWNRRISLRAMVSSFFLKPLAFLIFVPTSICIFYIYFPYGPDGTLLFLIPVAT
FVLALELWARSTVVSRNLSIVREVSKRFSTILDQEQLTREVLGLIGGVINFISGVVWLKN
PETDKLEARYSMSPGIENWESPAEPSPTVLEAARTGRSRSALASSLRDEEVSDGANALWE
FTVPLLSRGEVLGVLSLSTVVPGGFASRERTFLATLAGNVAIAIQNAQLYKQTEELAIRD
GLTQVYNHRYLQQKLNQEEDRAKRYHRIFSLIILDIDHFKNYNDSFGHMAGDKLLIALAK
VLESSVRKVDFVARYGGEEFAIVLPECSKEQALVVAERIRKNVEEFSNPNRDAYNLTVSV
GLSTFPEDGDDKENIVEKADKALYRAKREGRNRVRC*
>LJUY01000013.1_24 # 31312 # 32223 # -1 # ID=76_24;partial=00;start_type=ATG;rbs_motif=AGGA;rbs_spacer=5-10bp;gc_cont=0.531
MKKDLLAITDFGAEEIGHLLHSALEMKDKTKSGKVHIPLAGKTLAMIFQKPSNRTRVSFQ
VGMYQLGGQTVYLSPEDIQLGQRESVADVARVMARYVDGIMARLFGHELVVELAQYASVP
VINGLTDLLHPCQVLGDLLTILEWRGNLDGTKVAYVGDGNNVANSWLNAASRIPLDLRIA
TPPRYQPDEQILEKARSAGISSVLLTNDPQEAVHQAEVIYTDVWTSMGQEADAEKRAHYF
TGYQVNEALLAHASDQVKVMHCLPAHRGQEITDQVMDGPHSVIFDQAENRMHIQKAVLVK
LMA*
>LJUY01000013.1_25 # 32278 # 33627 # -1 # ID=76_25;partial=00;start_type=ATG;rbs_motif=GGA/GAG/AGG;rbs_spacer=5-10bp;gc_cont=0.533
MDQLTPKQIVAALDKYVVGQDKAKKAVAIALRNRWRRQQVQEPLRDEIMPNNIIMIGPTG
VGKTEIARRLAHLANAPFIKVEASRYTEVGYVGRDVESMIRELTDLAVNMVKKEKTEAVQ
EKAAELTEERVLDLLLPLPPAKKRREGEVGEEMEEQHQRTRQKLRARLRAGSLENRLVEL
EVSEGRYPVVEIFSPMGMEELGINFQEMFGGLMPKRSKRRKVTVAEARRILAQQEAQKLV
DMEEVTREARDRVENSGIVFLDEIDKIAGQRSKVGPDVSREGVQRDILPIVEGTSVPTKY
GMVRSDHVLFIAAGAFHMSKPSDLIPELQGRFPIRVELDSLTVEDFIRILTEPKNALITQ
YTALLATEGVKISFTIGAIKEIASTASLVNSRGENIGARRLHTVMTTLLESVLFEVPDAK
KTQVKITAETVKKTLQDIVENEDLSRYIL*
>LJUY01000013.1_26 # 33649 # 34176 # -1 # ID=76_26;partial=00;start_type=ATG;rbs_motif=AGGAG;rbs_spacer=5-10bp;gc_cont=0.544
MFTATTIIGVRRKGRVALGGDGQVTLHDTVMKHNANKLRRLYQDSILAGFAGAAADALTL
FERFEAKLEQFSGNLPKAAVQLAKDWRTDKYLRRLEALLAVMDRKHGLIISGTGEVIEPD
DGIVAIGSGGPYALAAARALLKHSDLDARSVVQEAMKIAASISVYTNEKILIEEL*
>LJUY01000013.1_27 # 34218 # 35525 # -1 # ID=76_27;partial=00;start_type=ATG;rbs_motif=None;rbs_spacer=None;gc_cont=0.541
MENAESRPKNRPEVFSWVFYDFANTIFSMNVVSLYFPLWITVNHGWEDIWVSWAHFISMG
LVAISMPFLGTVSDHLRRRMPFLIALTLACVLFTALIGLVGQSGLSIEAKVLCALFFFVV
ANYCYQGGLVFYNALLPEVSTPRTMGKISGYGVALGYMGAIVGMVLVMPFNEGSIFGLEI
PFISGGGRGATFVPTGLLFLVCSLPTFLFLRDRTTGGAAPAKLKFNESLNRIWKALGRSV
QYPTVLRFLVAKFFYENAISAVIAFMAVYAVKVMSFTDNVVIVFFMVSTTSAIIGSFICG
FVVDRFGASKTLKGVLIGWIVSLCLVIFTGDRWVFWCAGSLVGIFMGSTWTSARPLLVTL
VPREMLGEFFGLYAFSGKTAAIFGPLIWGLVVKLLGTFHVLKYRFAVGSLAILAAIGLFI
LWGVSDGRRADFAAS*
>LJUY01000013.1_28 # 35572 # 35991 # -1 # ID=76_28;partial=00;start_type=GTG;rbs_motif=AGxAGG/AGGxGG;rbs_spacer=5-10bp;gc_cont=0.550
MLHIRAPLKEIIWGGLLLLWLTSLARSPAYGDPRLDSLSLKSELQKGNSPGLTTDSWWTR
DKRLHLVVSAGMVGVGFHLLHDRWLCEAEDSRIMAVSLTALGCVIKEVTDKRKTPPTCSY
KDLAADGLGILVGLFLFTH*
>LJUY01000013.1_29 # 36003 # 36548 # -1 # ID=76_29;partial=00;start_type=ATG;rbs_motif=GGAG/GAGG;rbs_spacer=5-10bp;gc_cont=0.522
MDRFEALNLVRSHVKNKNLVKHMLATEAVMRKLAQHFGEDEELWGLTGLLHDLDYDQTVN
DFPRHGLVTAEILEGLGIEEGIIDAIKAHPGHREAKTRLDKALYAVDPLTGLIVAATLMH
PGKKLKEVDVQFVLNRFKEKRFAAGANREQIKSCESLGLSLASFVQLALEAMQTVDQDLG
L*
>LJUY01000013.1_30 # 36641 # 37669 # -1 # ID=76_30;partial=00;start_type=ATG;rbs_motif=AGGAG;rbs_spacer=5-10bp;gc_cont=0.562
MPWFGFLSNDIGIDLGTANTLVYVRGRGIVENEPSVVALDRSTRRVLAIGNAAKQMLGRT
PKDIVAIRPMKDGVIADFEVTEEMLREFIKRVLKYRFLVRPRVVICVPSGITEVEKRAVR
DSAEHAGAREVFLIAEPMAAAIGIGLPVEEPSGNMVIDVGGGTSEIAVIALSGIVNNTSI
RVGGDEMDAAIVQHLKKNYNLLVGDQTAEALKIKIGSGYPLEQEIEMEVKGRDLVAGIPR
TLKISSVEIREALNEATNAVVEAVKQALERTPPELAADILDRGIVMTGGGSLLRGLDTRL
RQEINLPVNIVDDPLTCVVMGAGKVLENLGRYSKMLMKSSKD*
>LJUY01000013.1_31 # 37835 # 39121 # -1 # ID=76_31;partial=00;start_type=ATG;rbs_motif=GGAG/GAGG;rbs_spacer=5-10bp;gc_cont=0.550
MTAFAYREGSLFCDEVDLVSVAAEVGTPYFVYSGRLLIETFVQFRRALKPLPGIICYALK
ANGNLALLKILVSLGCGADVVSGGELYRALKAGFPPSHIVFAGVGKTEEEIRWAIDADIR
QLNVESVPELELVNSTAQKLQRQARVALRLNPDVRADTHPYVATGRGDSKFGLDLAEAVS
AYQRASTLPGIQVTGLHFHLGSQILSTAPYVEALKKIIPLMEELRRKGIMIRDLDIGGGL
GISYNKEVAPSPEQWLAVVKDELQRLDYSVIIEPGRALMGPAGALVTRVLYLKKASTKNF
IVVDAGMNDLVRPSLYGAMHQILPLREKTAPSIVADVVGPVCETADFLARDREMVRPAAG
DMLAVMKTGAYSASMSSNYNGRPRAAEVLVFGHRYAVIRKRESFEDMMANELIPGLALEA
RLDSKKNG*
>LJUY01000013.1_32 # 39171 # 40877 # -1 # ID=76_32;partial=00;start_type=ATG;rbs_motif=GGA/GAG/AGG;rbs_spacer=5-10bp;gc_cont=0.527
MNHKKIKKFLPPLLWLLLVLQCAHKGPPPGGPVDRIPPEVVDHTPQANLTHVSLDQEITV
TFSEAMDRSSVVDALFISPRPRESPDTKWKGRTLKVTLPEGLQEDRTYVITLGVTCKDLR
KNNLLKSYSFAFSTGERIDQGSVSGQVYQDIFLRMGVDLWAYQLSGDVHTDLAVQPPDYV
TQTDAMGQFRFDNLGEGRYRCFAVEDLNGDRKFDADTELLAVPSRDVLLSQAVSSGQKLS
LRLAHLDTVGPSLKTLEVSRGDKVILYFDEALDSVSAVVPESYHLFSAEDTSISLDIRAV
SLECGSQDRIILNTVPQKEGKRYQLSLRGLQDLFGNQLTLPSHHHEFWGSDLPDTIGPRL
VELWPPDSAQGIFRDAPISLCFDEAIEPISAETSIVVLDSARVPLVGQFQWAHGAKLTFY
PDQGLGAGSVYSISLSALGLRDLAGNAMAEGVPETWFETVEAEKLGSLSGKVTRLGLPDS
GRVFLQAYALEKGGRERQVFSQTGEYRFESLLPGRYLISAFLDLDGNSNFSWGRPIPFIP
AEPFWVSQDTVMIRSRWETGGVDVVLER*
>LJUY01000013.1_33 # 40867 # 42552 # -1 # ID=76_33;partial=00;start_type=ATG;rbs_motif=GGA/GAG/AGG;rbs_spacer=5-10bp;gc_cont=0.534
MRFPLLSKILWMGLICLLTVSCASTRRERVFPVSTPPEAYWHFASGDLLELQGYFEAAAR
EYRQALEYDPWSVDVRLALARTYGKMGWWEAAANLLEEVAQADASSVPVHLFLGDCYRHL
NRLDLAKKMYARVLKLAPANVQTHYNLALIHQMQGRPNEALKQYDRMIGIVPHPEEIYVQ
RALLLVSMDRLEEAEGEYKKALALKMDLVEAHVGLAQLYEDVGQIEKSISTYQQALSLMP
DQSNLRFRLATLHLRLSRHEEAIEQYREIMKREPRNVYAQRHLAMLLYNCGHLDKAQESL
HALRLLTPDDPSVPLYLGRILAQQGDMEGAIGLFQEAIGLDETATESWISLAVALLQKEE
FSQAESLLQQAVLSMPGESGLYHLLGVSYMRQFKYLEAVSALKQALSLAPDSSNVIRDLA
TSYERAGFFDRAVDLFQHIVALDPGDHWALNYLGYMLADRGVRLEAAREFIERALEIEPE
SAIYLDSMGWVYFRQGKLLLAEEYLAKAILGSGDEAVMFDHLGDVYLQQGRLAEAIQKWQ
SALELNPYDEKIKDKLDQYEP*
>LJUY01000013.1_34 # 42700 # 43623 # -1 # ID=76_34;partial=00;start_type=GTG;rbs_motif=AGGAG;rbs_spacer=5-10bp;gc_cont=0.544
MKTLFGMVTIFVLGLCIVAGEAANPGDIIINEVMQNPAAVSDANGEWFELYNSTSSDIDI
NGWTIRDDDVDSHVIDNGGPLLVPAKGYLVLGNNADSGTNGGYTCDYSYGTAWYLANTAD
EIVLEDGLKAEIARINYDGGPIWPDPTGHSMGWTGPPGSYDDGSDWVEDTTATYGDGDYG
TPGYLNTDSTLPVDLSYFAGSFSAGVVTLRWRTETEINNMGFFVWRAQELDGEYQAISGL
IPGHGSSLEPHSYVYHDIDILPDRTYYYKLRQVDMEGREIFYGPISVFTGTTRVDQTTWG
EIKAKYR*
>LJUY01000013.1_35 # 43817 # 44734 # -1 # ID=76_35;partial=00;start_type=ATG;rbs_motif=AGGAG;rbs_spacer=5-10bp;gc_cont=0.545
MRTLLGILATFSLGLCVVAGEAANPGDVIINEVMQDPVAVGDTQGEWFELYNATSEDIDI
NGWVIRDDAANVHTIDNGSPLVISAKGYLVLGNNADMATNGGYSCDYEYSSFTLSNSDDE
IVLEEGGVEIDRINYDGGPIWPNPSGASMAWLGPPGDNNDGARWVVEGVAFYGDGDWGTP
GYKNTDSSLPVGLSSFTGSFSSDAIVLRWRTETEINNLGFYVWRAATEVGEYQPISQLIP
GHGSSLEPHDYLYRDVDIILDKTYYYKLRQVDLEGQEAFYGPISVFSGATAVDQTTWGTI
KAMYR*
>LJUY01000013.1_36 # 45262 # 46692 # -1 # ID=76_36;partial=00;start_type=ATG;rbs_motif=AGxAGG/AGGxGG;rbs_spacer=5-10bp;gc_cont=0.546
MFSDLKEVMEFVQRKKVRMVDLKFTDLFGRWHHVTIPRTGFGEEIFTEGVGFDASRTPGF
KKLESGDMVLIPDPKTGFIDPFWDQPTLSFICNACEADTKAPYSRDPRHVAQRAEAYLHQ
SKVANRSLWGPEFEWYIFDNVSYRNDINLSSYVIDSEEADWNSGLREGTNLGHKIPPQGG
YHAIPPLDVLYNVRTEMVRCIEECGIKVRYHHHEVGGPGQSEIEILMDTLTNAGDKAQLV
KYMVKMVARQHNRTVTFMPKPLYNEAGSGMHFHQHLFQGKKALFYDVNGYAGLSKLALYY
VGGLLAHGPALLAFTNPSTNSFKRLVPGFEAPTNLFFAAANRSAAIRVPQYAIKPHQKRI
EFRPPDATCNPYLAMSAMLLAGLDGIQRRIDPQEAGFGPFEVDVFTMDPQELAKLKRLPT
SLKEALDALSCDCQFLIQGGVFTEDLVETWIEQKMRESDDVRQRPHPYEISLYYDV*
>LJUY01000013.1_37 # 47811 # 50150 # -1 # ID=76_37;partial=00;start_type=ATG;rbs_motif=AGGAG;rbs_spacer=5-10bp;gc_cont=0.568
MSKKIFGILIVAVCTFGLSGYVLAANPGDLIINEVMQNPAAVADASGEWFEIYNTTGAGI
DIDGWTMSDLGTNSHTINNGGPLVVPAGGYLVLGNNGDSGTNGGYTPDYVFPSSFALGNS
DDEIILDDGTKVEIARIEWDGGPVWPDPNGATMAFMGTPAENNDGTKWDEECTTTYGDGD
YGTPGAANTGCPAPPVPDTLTIYQIQYTTAVGSDCYDSPEVDSLVFTSGIVTATKSGGYW
IQDGSAQWCGIYVYDYGHTPSEGDEVEFTATVSEYYGLTELGDVEDDFTVVSSGNPLPAP
LDVLTGTLAGGCEADAEPYEGCLIKVTEVMCTADLDGDNQWWVDDGTGACEVDDDLYFYD
PFVGEEFDYIIGICDYSYSEYEVLPRMAEDLNVTPQPDTLTIYEIQYNPGTKADCYPSSH
VGETVVTSGIVHAVKYNNNFWIQEAEAEWSGIFVYEGGYALNLGDEVQVEGVVAEYSGLT
EIGSVSEVIVLSTGNALFNPLDITTTTLSAEDSCAYPGEPYEGVLVRVTDVQCTALGLYG
QWYVNENAKAEACEVDDDLYNLYTPVVGQNFDYLIGVVDYSYDQFELLPRDASDIQEVVA
IELMSFDAVAGDGQVTLTWATASEVDNHSFNVYRDGEKIASVPAFGDAHDYIYVDRKVTN
GVTYSYQLSDVDLAGKETMHPMVCNVTPNAVPMAYALNQNYPNPFNPNTEISYAIPAKIH
VTLKIYNLLGQEMATLVDETRDAGRHTVSWTATDIASGVYFYRLQTDDFSATKKMVFMK*
>LJUY01000013.1_38 # 50510 # 52489 # 1 # ID=76_38;partial=00;start_type=ATG;rbs_motif=GGAGG;rbs_spacer=5-10bp;gc_cont=0.598
MSSNSPNSQPQTEGKPEVQFQPYVPAQKTIAEFTVKAILLGVFLTLVMSAANAYVGLYAG
MTVSASIPAAVISMGILRGLLRRGTILENNIVQTIASAGESLAAGIIFTVPALVLTGVWT
GFKFWPIFLIALLGGILGVVFMIPLRRSLIVEEQQLVYPEGVACAEVLEVGEEGGTGFGY
IISAMGVGFVFKFFVNGVSIIKETVEGAIRAGKAVLYFGSDIAVVLIGVGFIVGFNISLL
VFIGGALAWLVGLPVLSLFRSIEPGVSALDGAWNIWGTEIRYMGIGAMVVGGIWSIIKIR
QGIRTGVREALFGYRDGQGGGLLVRTEQNLSRRLILVLLIAAVIPIFLLYSNLIGSANIG
LVSTVAMVISAFFFVAVSSYIVGLVGSSNNPVSGMTICTILFASVLLLLFGMSGSNGILA
ALGVAGVVCCALCTAGDVSQDLKTGYIVGGTPRKQQLAQLVGVAAAAFIMAPTLTLLNNH
YGIGTGEPGALQAAQATLFANIVRPIFSGQPLPWLMIGIGAVVGISLIIIDEALRARGSH
FRAHVMPVAVGIYLPLSLSVPILAGGLVSLLVSKLASRRGFQAAKEAQHRGTLLSSGLIA
GEAVMGIGVAFFVWLTGIELPIHILESDLLSVFLFAVLIFLLAWFALKGKKITKKFSNV*
>LJUY01000013.1_39 # 52528 # 53481 # 1 # ID=76_39;partial=00;start_type=ATG;rbs_motif=AGGAG;rbs_spacer=5-10bp;gc_cont=0.607
MNALEKAARIAVRECLAVKKGETALVITDEPLLKIGRLLWEACRQAGSEAILMEIIPRKT
SGEEPPPAVAAFMKKADVLLIPTSKSLSHTKARREACRARARCATLPGITEDTMRRALNA
NYQKIAQLSLKIAHMLTKGSVAHVTNPAGTDIRMSLKGRKGHPDTGLVHKPGDFSNLPAG
EAYMAPVEGSAQGIIVIDGCIGETGVLRKPITMQVNDGLVTKIAGGAQAQILLRAIKGLG
KLARNIAELGIGTNDRARVVGSPLEDEKVMGTVHIAMGDNASMGGKVSVASHLDAILLKP
TLVIDDQIIIKKGHLVV*
>LJUY01000013.1_40 # 53509 # 53997 # 1 # ID=76_40;partial=00;start_type=TTG;rbs_motif=AGGA;rbs_spacer=5-10bp;gc_cont=0.569
MTPRFLAQVGIVAALYAGLTIVFHPISYGPLQVRISEALTVLPFIFPAAIPGLTLGCAIA
NIFGPFGLIDVVVGSTLTLMAALLTARMPRPWLAPVPPILVNAAGLSFYLPTMAGLPLVG
GIPYLSTFLAVAIGQTVACYLLGYPLLLVLLRRRFRGDRNTH*
>LJUY01000014.1_1 # 3 # 2648 # -1 # ID=77_1;partial=10;start_type=ATG;rbs_motif=None;rbs_spacer=None;gc_cont=0.526
MFLTQLEIFGFKSFPTKLDLRFGDGITGIVGPNGCGKTNIVDAIRWVLGEQKPSLLRSEH
MEDVIFNGTARRKPLGMAEVSLIVDNSRGSLAQEYTEVMITRRLFRSGESEYLLNKTPCR
RRDIVELFMDTGMGPHAYSVIELSMVESILSGNTEALRVLFEEAAGIAKYKAKRREALRK
LETTKLNLFRVADILEEVEKQVSGLRRQAAKAKRYQHYLQELKDHEIAVASAEYLQRKGE
IRQLLEVLKKVQSRADRSGEQLSEQEEQAEQLRRQLTQCEESLTSLRAALTEKGEHIHKL
DELILVGQERKEGLGQQLARNHSDVETLQTKLEALIQEKKNREEETARSNEAFTSAEENF
AQKEEKLAMLDRDLFEKRAAVEKAGSQVSELLQERDHVRGEKERLQAQWETTERREQKLS
QEAAKTIGETEQVARLMRAAKEKLRKVHRKSQQLEAQLQKALDNRSQLLTSLEKLTEEER
ELEGQVEICKHRLQLLQGIFDAYEGYHQGIKTLAADSGVVPGTFQTVANSLEVDQKYVRA
VEAVLGEAAQYLLVDTTEVALKAVAHLRRQRAGRATFLILDRVGQLAATPKPKDALSQQG
TLAWAPDVVTCDPKYRPAVDFLLGKVVIIDSLDRLRKGLERNAERYVTWVSLSGDVLEAQ
TMLRGGHLAEQSGLLDRQQKIRQESDSLDLLVATLQEKHNQRLQLESHEKGSSQKISQLQ
RAHQVQTTEKTRLEKEVETLELQSKTLLQRQADTELKELRRQARPHEKLMAQLTQKLSQL
QNQLSEKGDRHRHLEKELGQLESGYRTILKEINEARVQLVSLQSRCEQLRLDKERWGEIE
KDVTSNLESRKAEIQQIQKRIESLTKEIATKAQEVGDQKAQS
>LJUY01000014.1_2 # 3310 # 4077 # -1 # ID=77_2;partial=00;start_type=ATG;rbs_motif=None;rbs_spacer=None;gc_cont=0.513
MPKVWGFTQAKEFWEVFFSTPGSSRERMPLLWTCGGDQEQKMTLTEYAQIYDPFLGISIP
GSVVTCLGVLATQGYESSKGYTVELMPKELIPNPIPLATLVKTSAFPQDVVSVLAEPGCL
RSLESSQWACFKKVLATTNPQLASYLVSLENWRQRQEYLDHILDVCAQHRCTDEEEQEVF
AVLRTLVLAEPENPGSSGPLDLQKRLRAHLKAQLLPDTEWQKLWKSIIDSWYGYVLTLTS
QEVARLTDLSLTYDL*
>LJUY01000014.1_3 # 4288 # 6000 # -1 # ID=77_3;partial=00;start_type=ATG;rbs_motif=None;rbs_spacer=None;gc_cont=0.537
MKNREIAKLFEKMADMLEFKGENVFKINAYRKAARVIGDLSQDIDKLNREGTLRDIPGVG
EGIAKKIKEYLETGQISKYEGVRKGVPDDLLAMMTIPGMGPKTVALVHKTLGISSIAELE
EAVEKGRLRDLPGMGVKKEENILRGIALLRQSGERIALGVAIPILDEIVAEFKRRAKVQK
ILPAGSLRRMKETIGDIDILVTGHDGRKIIKAFTELPQVQEILAAGDTKGSIIVPGGLQI
DLRVVPRASYGAALQYFTGSKAHNIHLREIAKTKGMKISEYGIFRGDRKIGGRKEEEIYT
ELGLAWIPPEMREDRGEIALAAQGKLPRLVEEKDIRGDLHVHSNWSDGSATIEQIALAAR
KRGYQYVAICDHSQSLKFAGGLSERRLLEQMEEIRRLNEKFSGIVVLAGTEVDIKTDGSL
DYPDKLLEKLDVVVASIHSGFKQPEEKITARLLSALDNPHVDIIAHPTGRLISSRPPYLV
SLEEVFAKAAETGTALEINAYYDRLDLNDTHCKRAAEMGAKLSIGTDAHHTDQLWMMRLG
VAVARRGWLEKADLLNTWSVQRFRRFLSGH*
>LJUY01000014.1_4 # 6012 # 6917 # -1 # ID=77_4;partial=00;start_type=ATG;rbs_motif=None;rbs_spacer=None;gc_cont=0.562
MSFLLKEVPESGPSPYLRIFWAVAIVAFCVIFQMSVLLAARQGLGKNLSFIASLILGLIL
PAVLIVIRLSPNPSETLRLRGIPFPSAICVAGSAVCFTILATFSIAFALRTWDLPPEFQV
LLEEEERLLREVFSFESALDLFTVAAAVVIIAPLAEELLFRGLLQGSLERRLGSWVGIVV
AGLVFGLLHGRLRFLPVSLLGILMGYMVMRTNSILSGVLAHSCNNGLVLVLGVSAGPEFL
PLTYLVGGVVLGAAGLIAFLWFFRKSTLTAPRITRITCSTHRALAPPTKIQRQRYTIKGP
T*
>LJUY01000014.1_5 # 7047 # 7451 # 1 # ID=77_5;partial=00;start_type=ATG;rbs_motif=AAA;rbs_spacer=7bp;gc_cont=0.516
MSKTQRIFGPLQRSPQSFTSHAGQLKTNSGKGHKCWQDREENPFVHRYFLCTGERMGFAK
CCWRDFRIPVKDGFKARWRSPQRPPRQKWKVENRPAKGRALSMRGSGKKCGRWEGHRCGL
LSISWICKIEKSVR*
>LJUY01000014.1_6 # 7497 # 8423 # -1 # ID=77_6;partial=00;start_type=ATG;rbs_motif=None;rbs_spacer=None;gc_cont=0.510
MLPFEMRKGKFFTGSYPQIPALTFLVLMLSGLCCPEPRAQQLDAKIELFTELLPSNKQEK
LENLAENLENYFYDYEWIEDFSGPAIPFSFRMYLVDESTGFEDRYGARIHASNDYDLQYL
DKDCHFAYWPDESLEHDAVIYHSLTGLLDYFAYLIIGGEMDKRSTLGGDPHFRSALDIVQ
KALFSEHYRGWNRRKEWVEIILAEENLEYRKMLAVYFRALEHWKDEEVEKARRLGCSALA
MIEEILNPGEGDEELPREQEEQIARFFTHHYLEMTDLFKEDPQGHEVFHMLIALDPEHQE
IYARYLED*
>LJUY01000014.1_7 # 8822 # 10009 # 1 # ID=77_7;partial=00;start_type=ATG;rbs_motif=None;rbs_spacer=None;gc_cont=0.571
MQRRRVDVVVIGAGPAGSMAAAELAKRGLKVLLVDKRSQVGVPVRCAEGVGKVGLMRYFA
IRPQWISAETDTVRLYAPNGDYLQLNQGMQGLILNRRVFDADLAKWAAEAGAQLCLQTYA
CGLLMDRGWVRGAQLQGPKGRLSVRAKLIIAADGVESRVARWAGVDTTLALKDVESCAQY
LMGGLELDPPRCEFYFGRQVAPGGYAWIFPKGLSRANVGVGISGNYAGRRTAKEYLDDFV
ARVVPGGEKMGFVTGGVPVSRVLKKVYGPGLLIVGDAARQSNPLSGGGIIPALEAGRLAA
RVAVQALAEDDLSERSLCRYQKAWNQSLGQSYARHYRLKEAVTRLPDKTLNATARTLRAT
EPHRLTLFQIFMTALRNRPSLILDIRHLFRSREPD*
>LJUY01000014.1_8 # 9963 # 11621 # -1 # ID=77_8;partial=00;start_type=ATG;rbs_motif=None;rbs_spacer=None;gc_cont=0.557
MDAIFSLPPALMILYAEIHYTFRLGFSLVRTDFPEIIADLPWRIEPGQKIPILCLIKDAD
QYPIFLDEIVVTAQWGGKGSLSRSFPLDPEPIKAHFWHRILEFPHEEIPPGPVRIDVLFL
GRRRGRTFRFYNDNYRRLSHASLQTMLACDPLPNMSDWHPGDPHIHSSFTEDQAEFGAPP
EATGQMARAMGLSWTAITDHSYDLDDQPRNPLAHDPELKKWRELVRRISNLNQREKDFVT
LLGEEVSCGNARNRNVHLLAYGVPNFIPGSGDSAEHWLRTEPTLNLREALEIIGRAGGLA
YAAHPEEFGSILEKILLRRGPWSMKDYTLPGLSGLQIWNGTRDHGLARGLARWIQLLLRG
KRLFIIGGNDAHGNFNRFRQLRLPFIALRESGKQVFGRVRTHLYCPGGVSHEALLLALRK
GQAITTDGPFATFQVQNERGQRAFLGQSISGQEITVEILAKTSREFGALERIDLYCGEIG
GREKRIRNLRRGRDFQDQTKVNLKERYITIRRSSYFRLEVETAAGERTWRAFTNPIWINP
APGIEKDDEYQG*
>LJUY01000014.1_9 # 11655 # 12422 # -1 # ID=77_9;partial=00;start_type=GTG;rbs_motif=AAAA;rbs_spacer=4bp;gc_cont=0.538
MRKKRILHAAAAFFFVISSLGTAKAQPPFLGEQLTAEITFLNIPVAIATLQVTQETLEGD
QSSYHLAITAKSTPFYSLLYPVDNRYDSFFTWPHFRTSRYERHIREPGVDLQRVVRYQNG
QAIADGEEPVSVPRDVRDLFSALYALRGQPLKENQVIDSPMDLDGQLWVVRATVLGRERV
KSRRDVHIAIKVMVRFLSPKQAQRTRRASDVLTNNLVKERTKLTIWFSDDEQRIPLKAQY
RFSPFFIKAVFSTTD*
>LJUY01000014.1_10 # 12419 # 13369 # -1 # ID=77_10;partial=00;start_type=ATG;rbs_motif=None;rbs_spacer=None;gc_cont=0.512
MLGGNAGTRVIGRRLINILRVIGAPLLLFVVLLRVNLREITAAFSHIRPVPFAGAAFLVT
VNFAVQIIKWRYLLTPSAKVTRGELIRSVIGGYLFVLAIPGRMGEFSRALFIQGERKLKV
MGLVAIDKLSAFSIIVLMSGLSISLLYPKVYYVPVMGVFSLFILAASEPRFLITSAQKLA
RVLPLKDKVDLFLEGIQTLGSRRIVVLLVMSLFYFLVYSTQFYLLLLAFEQVNFRVMAIC
FPLLMLVNSLPITLGGLGVREGAAVLFFSRFGVQEPSALGAALLLFTINILIPGLCGLAF
VHKIGSQQTPLKEKNT*
>LJUY01000014.1_11 # 13380 # 14444 # -1 # ID=77_11;partial=00;start_type=ATG;rbs_motif=AATAA;rbs_spacer=4bp;gc_cont=0.526
MSSTARWRRFLTLCRRVLTTPITPGQVVNILQVFASYLFSSLLRRPIIWGRPFMLMVEPS
SLCNLHCPLCAVGANKLTRNQGHMSLEWFRQIIDEMGPYLIHLTLWNQGEPFLNPDLLPM
IRYAKAKKMVVLTSTNGHFLDSREGAELLVTSGLDDLIISMDGATQETYQKYRKGGDFQR
VIRGIRNLGMAKKRLRSSRPYIELQFLIMKHNQHEIETFRSLARDLRANKISLKTVQVDS
PDEGRRYLPNRSVHRRYTLDDNSLQLKGSARDNCRWIWFCPVINSDGTVCACCFDKDNTL
PLGNVFQSHSLTQIWRGEKYQAFRRRILSGRARLPLCQNCSEGLTRLVLRKEGV*
>LJUY01000014.1_12 # 14441 # 15169 # -1 # ID=77_12;partial=00;start_type=GTG;rbs_motif=None;rbs_spacer=None;gc_cont=0.576
MKAGFQILTNAGGAALDFAQLLVPSLRQTIWRGRAGDASVALTFDDGPHPIYTPQILEIL
RRHQTPATFFPLGRNVERYPKLIQKMFAHGHTIGNHTYGHERLIFTSGERVRSEMVKTSQ
AIQRITGQKPRFFRPPRGLSGWRALVLASRLGMQTVLWTISPGDWRRPPAGLIVRRVLTK
AEDGAIVLLHDAKYNDPREDRDQTVQALPEIIRGLRELGYCLVTLTELVTHRRVNERRAI
NQ*
>LJUY01000014.1_13 # 15166 # 16269 # -1 # ID=77_13;partial=00;start_type=ATG;rbs_motif=None;rbs_spacer=None;gc_cont=0.550
MNFVSALALVKKMTVNWPQGRPLNTSTEIRLTRLCTQRCRQCDVYNRRTEPPSLDQKRFR
LLASRLREYGAYVGFLSGGEPILVPDLEGILLEARKTFSMAVTLVTGLYHKSERVERVAK
VALDNDINIQTSLDGLGLLGDDLRGVPNFSTTVTDRMRKIAQMRANSHSKSLLYANIVIN
NKNVEQVPQLLDAIAECGWKATVGLYHTLTETTRLDTHLILRPSATLQRVLQLVSNNPII
LNLKSFVRGIQQAAKDNYPRFCPYLDSPVLSTRTVIMEDGDIYLCRGEAIGNLFQQNLSE
IFSGPTYRERLGQYRHCPGCWSSCYAERYLLFHPPSFDDLMDTLLKVYRLRTGYRLSPRL
RTGENTS*
>LJUY01000014.1_14 # 16266 # 17435 # -1 # ID=77_14;partial=00;start_type=ATG;rbs_motif=None;rbs_spacer=None;gc_cont=0.585
MAERLMFPWIILGLLTAFYSATTWLFFVGLGRLREGLNRTTPSVSVILAARNEEAYIGAC
LESLVRQSYTGPYDITVVDDQSTDGTAKVIRELAGQHPNIQLIQVEETETGWAPKKYALN
QAIENSAGEIICATDADCTVPPAWIQGLVQHFEPSVGMVTGLVQLNQDNRKGSAWARLQA
LELFSLFMAAAGGIGMGLAFSASGGNIAYRREAFRQASGFREIRHLVSGDDDLLLQHMVA
KTNWSTRFCADPETFVTTEPMAGLRAFFRQRKRWASKAPHQGPFLLIFLVTTFLVNLSLL
VAIPVTFTLGRWVVPPLACLAVKALSELAVLWRGARMFGRRDLLAIFPLWELVHVPYIAV
MGLAGLGGGLRWKGRRFARQGRTDTEIKT*
>LJUY01000014.1_15 # 17437 # 18567 # -1 # ID=77_15;partial=00;start_type=GTG;rbs_motif=None;rbs_spacer=None;gc_cont=0.574
MLGLTLVYCGFLLWILWGLFRLSEGRSQLLHSVSVVVAAKNEERSIESCLRALLAQDYPP
EQYEIVVVDDASTDATADIVQSIAWENSRVRLLRAQEGRACLRAKKRALQMGIEHSAGEI
ILLTDADCLPAPTWIKTMVRHFEPSVGLVAGHVHQGGQLLWQKLRSLERLSMAAMAAGAI
GWNQGLSANGGNLGYRREVFREVAGFKSLSAPLSGDDDLFIQLVSRKTSWEFQYAFEPEA
AVSTKPPANLRQFVAQERRRTSKGRYYPTWVQAILIEAFMMNLALIITLPFSLCYLTTHP
LPWGAFVGKALCELLILIRASRLFKRKGLLRFSPLAVFLHIPYFVVFSIWGTLGSYRWKA
ETALAHRCGDCQTASW*
>LJUY01000014.1_16 # 18762 # 19727 # 1 # ID=77_16;partial=00;start_type=ATG;rbs_motif=AAA;rbs_spacer=12bp;gc_cont=0.567
MRWYRRVALSGLIICILLGGVSASWGRSIHSKAGTNAFSFLRIGVGARPLGLGGAFVSVA
EDANALYWNPAGISQLKNPQLTLSYVNYLLDIHSGFVGYVLPHGEEMSFGAALYYFSYGQ
FQRTTVEDPTGSQLGTFGAMDLCASVSAAYLLPEGVSLGVTAKAIYGKIEDYSSDAYALD
LGGLYLLPDGRTRVGLSAQNLGFQRSGYGSNHKDGLGPIFRVGVSHQLAGLPLLVALEAY
KPSDNHLHVNVGGEVQPAEILYLRLGWSSLGLDQRVGTDKDNLAGFSGGLGVQWQTYRLD
YAYSSLAELGDVHRATITLDL*
>LJUY01000014.1_17 # 19812 # 22502 # -1 # ID=77_17;partial=00;start_type=ATG;rbs_motif=AAA;rbs_spacer=12bp;gc_cont=0.564
MHSKMKVSALIVLSLSLLVWQLSWANVSDLRWSTFLGDIEWDLGLSISVDDSGNTYVTGY
TESPNFPTTFGSYDTTYSDFDAFVAKLDMVGEALNYATFLGGSEEDWGLSIAVDQARNAY
VTGYTFEDDFPTTPGAFDETHNGDYDAFVVKLPPTGDTLSYATFLGDSGWDEGRGIAADA
SGNAYVIGYTESDNFPATGGAFKDTLDGPSDAFVAKLNPTGSTLSYATYLGGSDSDEGKD
IVVDNSQKAYVTGGTASDDFPTTIGDPHQGGTDVFVAKLNSTGSDLDYAILLGGDNTDIG
HGIAVDDGGNAYITGEISSSNFPYTDGAFDTDYDGSTDAFVAKLNAAEGALVYSTFLGGD
SYDIGLDIAVDRFRHTYATGETNSQDFPTTIGAYDTSYNDFGDIFVAKLSVTGSALDYST
FLGGNDYDYAHGIALDDSGNAYLTGETNSQDFPTTIGAYDTSYNDFGDAFVAKFLSADWA
YAYIFGHVGSGPSYPDSGTVTFMAYLKKGGETDNEVLTEDSYNHFLGRDQGYDGNYFRVN
AEYFISWKVEDQDSLIILLTGVGSEAENAGSIRDTVDIDVSCQDFGNSSWGTSINPTVPT
GLEATNVSPGVVDLLWNSINSKNGSTSYRLYRSSQPSGAGNGASDGRYLRIAQALADTSY
QDTDAPKGLCWYIVVAADSVAPDSIFLSGHSDEVRIDAALPVQLTSFTATGGQEMITLEW
ITESEWNNRGFHIYRRQESSENFQRITPKLIEGAGNSSEPRVYIWQDRRVENDQIYWYQL
ESVGFQGQTRTYGPVSAMPVEALPQAYRLNQNYPNPFNPDTWISYQLPEHALVSLKIYNI
RGQLVNTLVDGEQAPGAYRVRWNGQDLQGSPAASGVYFCQISSGQFTETTKMVLLK*
>LJUY01000014.1_18 # 23462 # 25270 # 1 # ID=77_18;partial=00;start_type=ATG;rbs_motif=AAA;rbs_spacer=11bp;gc_cont=0.504
MQKLANISSGPGKWRQRAIMADEKYQSLLEELTEKNIKLRTKLRELDSLYRASKLMTSMQ
HLDHLLNGIVKLAARVLQAKTASVMLLDEATNELRIVASKGLGAMTAKKVRMKVGEGIAG
YVVEYAKPLLVKNVEKDSRFRRLNRERYETKSLISVPLETQGKILGVLNLNNKRSGRPFT
AADLRLLTAFAAQAAVAVDNVHLLEQNHRKIQELSVLYEIAKNVGTVDGLKTAVEHIFDG
ICQVVEIDCCYWFLWEERYRRISLAFAKLGGSPISKWLEGREIYLSDSSLDQLKGPRKNQ
LNETIKRSLVDWGLCDPHLSLFDSFDILVRGKLHGLFCAGSTTLKNITESELRLMSIIIS
QAASLYEQHSALSNAAHMMTMSKVASEIAHDLRHPLTNIKGILQVLQTKWYDRDFREESL
QLIHQEIYRLTDLTKELVRFSNPNRFQVKLRDIHLILDRALNLVKHDLSRGKIELCRNYG
HDLTPVYVDESEILEVFLNILLNSVESMLDGGKLTIKTDLRDHLKDESGLPQTFLRINFT
DTGTGIAPEFRDRIFERYFTTKEVGTGLGLSIANRIVAAHRGFIEVHSVPGKGSTFSVHL
PI*
>LJUY01000014.1_19 # 25339 # 26739 # 1 # ID=77_19;partial=00;start_type=ATG;rbs_motif=None;rbs_spacer=None;gc_cont=0.517
MAKEKIKLLVIDDNKKVAWMLREGLNDDQYEIIDALDGKTGIQMMIEEQPRVIILDIKMP
GMDGMEVLERIRSINRRVEIIMLSGYGETKQIVRAMKLGASDFISKPFDVEEVEVVIRSV
LEKSELKNEVRHLRSELEAKSKYEDFVGDSPQMLEVKSMIGQVADSELTVLIRGESGTGK
EVVARTLHGLSSRREGPFVKVNCAALPKELLEAELFGYEKGAFTGAFKKKPGRFELASHG
TIFLDEIGEMSPDLQAKILQVLEQREFVRVGGIETIQVDVRILCATHRDLEEALTQGRIR
ADLFYRLNEITLFLAPLRERKEDIPLLVEYMLRRYCRQYNREYRPFSRRNIELLHEYHWP
GNVRELENLVKQIVVRGDESIIARTIPRQVSSQPVSAEENSPYPELTNAPHGVPLKQATQ
QAVERTEKALIKSVLNRTNWNRKKAAELLKISYRSLLYKIKEYQIR*
>LJUY01000014.1_20 # 27158 # 28126 # 1 # ID=77_20;partial=00;start_type=ATG;rbs_motif=AAA;rbs_spacer=11bp;gc_cont=0.528
MRAAGRVMLLEFSLTVFLMTVLAFQAAAREYIIGTDDKIQISFWQQPDLNTTVRVRHDGK
ISLPLLGEVEAAGLTPKELEEKVVKGISVYNKRISQARVEVLEYNSRAVFVTGEVNRPGK
FAFEFIPNLWEVLREAGGPTGRASLTEVSVIRGGEEAGRKISVNLAQVLEKGDFSELPEL
RPGDTVIVPAFPVEGTPAPAELMGRSVIFVFGQVARPGIYPVEEKSTLLQAIGLAGGPAP
GADLKNVRVVMKQGVQSTVAKVNLDKYLHQGNPPDLLLHPGDTVVVPEKSGVWRKAWSVM
TNVAAVTSSVIGIVYIVDRLKE*
>LJUY01000014.1_21 # 28158 # 29732 # 1 # ID=77_21;partial=00;start_type=ATG;rbs_motif=AAA;rbs_spacer=12bp;gc_cont=0.510
MSLENSEQLDLRKYLAVIRKRKILLILPFLGVLFTVMLGSFFMEPIYRSSTTLLVVDPRL
LPRSVERMASDASFQDHMDALKREITSRDYLKRLIKTLQWDENPELRAQAEEQKANYPDL
TVDEIVERWLIDVLRKKISLRRQGSDLLTIVVQDKNPNRALLLAKTLAQVSVDETLRREL
SGVRGALEFSNEQLAIYKQQLEDSEEELRLFREKMVRQTLSDGVKDQENLSRVSSETSTA
EADLRQAEKTVTSLTIRLQNLAPGGLISVSNARISNMKAQYYDLARELARQLINYTWRDA
QVIVLADEIGLLREEMRAEIDQICRETTSTNNPLYCQLLQDLELAKTDVVFYRNKWEALN
NYVAEYEHSLVQGPQQQLTLERLQDKVKSNRKIYQMFLDQSQGAQIQEAAHRTAAEGRFR
IMEPAMLPLKPISPNRRRLAMLGCAMGTLLGLSLIFLVEYLDHSLTTVEEVEHYLGLPVL
GTIPRMNLRSSKRSRKVRITVFVVLGMLVVVLIVIFIKQRMVGA*
>LJUY01000014.1_22 # 29764 # 30504 # 1 # ID=77_22;partial=00;start_type=ATG;rbs_motif=None;rbs_spacer=None;gc_cont=0.521
MPRRVINRRNHSALGRYVDESPEGTEFRRVAKRVLDLCKQSTPLTLMVTSAVRGEGKTTV
AANLAIALAGDKRRRVLLVDADLRRPRLHTLFGFTRRNGLGDVLRNDLKVRAVYKSSTME
NLTVITGGRFNKSPSKLFNNSRWRELLAELRADFDVIVFDFPPTIPVDDPESVGKEMDGV
LFVFLSGKTPREVGQRAVSILKSAQANVLGVIVNDLSEVLPYYYRHKYYKYYNTKPEVTF
NSRQET*
>LJUY01000014.1_23 # 30555 # 31502 # 1 # ID=77_23;partial=00;start_type=ATG;rbs_motif=None;rbs_spacer=None;gc_cont=0.526
MAFFLVTGGAGFIGSHLAQELLRKNHRVRIIDNFSTGRRENLNGFLHKLELVEGDVRDSA
AVKEAIGGVDYVLHQAALCSVWKSIDNPLESNEVNVQGTLNLLVAARDAGVRRFVLASSS
SVYGPARRLPKRELMKPNPISPYAATKLAGEKYCQIFFHIYGLETVCLRYFNVFGPRQNP
HSQYAAVIPTFILALLNHKSPTIYGDGEQSRDFTYVANAVQANILACLARGIAGQVINIA
CGVRHTLNALVANLHNLIGVDLPAQNTAARPGDVRHSLADISKAQRLLGYRPRVHFEDGL
RRTVAWYKKEHTSDP*
>LJUY01000014.1_24 # 31556 # 32383 # 1 # ID=77_24;partial=00;start_type=ATG;rbs_motif=None;rbs_spacer=None;gc_cont=0.505
MINALSVDVEDWFQVTAFEKIIRRDDWDTCESRVTSNVHKILDILSPAGVKATFFILGWI
AERFPKLVVSIRDGGHEISTHGYDHKLILLQNKEEFYRDVAKAIKVLESIIGEKVIGYRA
PSCSIVPETLWAWEQLAELGIRYDSSIFPIKHDRYGVAGLPRYPFTVNLGNGRNLVEFPL
STVRIMGKNIPIAGGGYLRLYPYWFVKWAVKRINKRGHPAIFYLHPWEIDPFQPKQEVNL
FKKLRHYSNIWATESKIKALIQDFQFTTVREVLNM*
>LJUY01000014.1_25 # 32461 # 33630 # 1 # ID=77_25;partial=00;start_type=ATG;rbs_motif=None;rbs_spacer=None;gc_cont=0.530
MRILMIAPEPFFQARGTPISVLHRLRALSRLKLEVDLVTYHLGEDVHIEGVRVFRIPRIP
LVRRIKVGPSYIKPFLDVLLWFKAFAMLSSDRYDIIHAHEEAAYFSVPLAAMFGVKLLYD
MHSSLPQQLANYQFANYGAVVKLFSYLEKRVVCRADSVITICPDLERHVGRLNGGNKQFL
IENYAVEELPDSREHMAAELRRNLRLEEKLVVAYTGTLERNQGLDLLIRGATEVLAEFPE
TVFLLVGGRPDQMETLQSLAAQQGVERHFLFLGSRPLGEIPVFLYIADVLVSPRSEGTNT
PLKIYSYLASGRPIVATDLQTHRQVLDDHTAALVPPTATGLAQGICALLRDSSLRERLGR
RGQQLVEERYSYRSYLAKTREVFDYLKAL*
>LJUY01000014.1_26 # 33682 # 35568 # 1 # ID=77_26;partial=00;start_type=ATG;rbs_motif=None;rbs_spacer=None;gc_cont=0.542
MCGICGQLYCDRHRRVQADTIEKMCQSIAHRGPDDQGVFVSGNLGLGSRRLKVIDLETGH
QPMSNEDGSVWIAFNGEIYNYRSLTETLKKRGHRFQTKSDTESILHAYEEFDVACLEKLN
GMFAMAIWDAQKQRLLLARDRLGIKPLYYYFDGEKLVFGSELKSILQAPGIERSVDLVAL
NNYLTFEYIPSPRAIFEKMHKLEPGHYLTWDGKKLVRHPYWQLLVQPQSQEDANGRLREL
MADAVNMRLVSDVPLGAFLSGGIDSSIVVALMAQLVDEPVKTFSIGFKESSYNELEYARA
VATRYATDHHEYVIEANALELTEKLIAHFDEPFGDFSIFPTYLVSKMARGDVTVALTGDG
GDELFGGYDTYLAQKFDRRFYHWLPKLLKTRVMDSLADGLAPREAKKGPVNIFKRFIQGT
RLPSDLSHARWMVFLTEQERSCLFSPDVWHQLARKDPYDFLRRHAQDAGQVDQLSRSGYV
DVKSYLVDDILVKVDRMSMAVSLEVRVPFLDHRVVELAFTLPPNMKIHGWQTKFLLKQAM
ADLLPPAIQKRDKQGFSIPIKTWIRGELRPMMTDLLAESRLRREGFFNSSWVSRLVSEHL
QGVENHSHKLWALMVFESWYQSYMESAQ*
>LJUY01000014.1_27 # 35586 # 36566 # 1 # ID=77_27;partial=00;start_type=ATG;rbs_motif=AAA;rbs_spacer=5bp;gc_cont=0.510
MSRPRSIGRLLKVYWNYVVARRSRCSYPPYRVWVESTSKCNLRCPMCPNKSLDKSQLGMM
DPDLFGKIIDQIAPYVHDMNIHHRGESLLHPDLASMIAYATERGIMVKLHTNATLLDEEK
SHQLVQSGLNLISFSFDGLDAETYERYRKGASFHDTVRNIRNFLKIKKKLGSSQPFAILE
MMDLSEVDRRYSLRDKKEFLSKFDHLPLDRFVVKKPHNFGGNVRLTPSDDPSLRPLTPCT
ILWHSLVVLWNGEVVPCPQDFFGQMVLGNVQEEKLVDIFNTPELIKLRKNMLRRQVDPCG
PCARCDFIRRPTALGIPLQSLRYLRK*
>LJUY01000014.1_28 # 36592 # 38127 # 1 # ID=77_28;partial=00;start_type=ATG;rbs_motif=None;rbs_spacer=None;gc_cont=0.547
MSKRPFKVVLAVPPGGYLAERWAQGQMMPALGLSYLAAVLEQEKVEVQLLPCHVLGLSWG
QIREEIARDKPDMVGITTTTENRFFSFRLAEIAKEAHPPACVVLGGPHMNATASDTLIHM
RAVDVVALGEGEDTIVDLVKAMREGGHLSKVPGLAYRDGENVAMTPQRPLIPDLDRLPLP
ARHLEPWDRYNCRMDVPGEGILPAANMMTSRGCPFSCNFCATPTNWGRKVRGFSPERVLS
ELEHLVQRYQVQVVWFYDDTFNYNPQRLDRICDLLVERNLDIKWYCEIRVDLLDKASLEK
MVRSGCYYLGFGVETASERISREIIGKKASLKKGLEVIDWCREFGITANPFFIFSHPTET
WSEAVQTMEVIEAIKDRCDVSASILHVYPGTPLEVRARREGQLPQDFSWSLRNFKHVIVI
PAAQGHVPLYKDQLTWSQICELMLRFSQSTKKISLLKKVPKVLKSLYSLADVRRYLIMLW
VFLLLKASRIFGSSGRTFGRQSKPSLRVTTP*
>LJUY01000014.1_29 # 38124 # 39104 # 1 # ID=77_29;partial=00;start_type=ATG;rbs_motif=None;rbs_spacer=None;gc_cont=0.549
MRVLVTGGTGFAGSHLCKRLIDNGYQVRALVRDPHRADLLAQWGAELVCGDLRNPESLKR
ALKGEEVVYHVAAVFRRGDLSPKEMWATNVTGTKNILEAAEKAGVRRFVHCSTVGVHGEI
TRGPANEESPYRPGDAYQKSKVEGERIAFSYMERGRLPIVVFRPGGIYGPGDLRFLKLFK
AIKKGRFVMLGSGRVLYQLIYISDLIDGILLCGTKDQALGKVFILTGEEPITLNHFVEVI
AKTLGVSIPRLRIPVAPVYGTSLLCELLCRPLGVDPPLHRRRIDFFRKSRWFDISRAKRE
LGFRPKTDLTTGIECTAAWYREQGYL*
>LJUY01000014.1_30 # 39110 # 40363 # 1 # ID=77_30;partial=00;start_type=ATG;rbs_motif=AAAA;rbs_spacer=3bp;gc_cont=0.534
MERLEDIFMSRINVLWVIDHVCYDGSLHGGGRLYWNVVPKFDSRRFHIIPCFLRASPVLR
QVFAKSPAPVRILEKSKFDITTIWTLLRLIRKERIHVMHLHCYGSSSFGRVAGWIAGVPT
IVHDYDTEVYFPYPWYLWIVDRVLAPKTSGAVAASPMVRDYAIRARKLAPNKIRTMFHAV
PREKYHPVPSEKIAAVRRQLGAGNDTKIVGTVTKLGPQRGNAYLLRAAQKILMQHPDALF
LLIYKVTIYHRDPSRKYVASPDVTVGEESLEGLKALARELGIEEKVRFVDSWDQSDELIS
AMDLMVMPFLSKRFSSVKLLEAMAMGKTIVATRLGEQREIIQDGINGYLVTAGDVSELAS
KISQVLAHPRELDKLSCGAKKLSQKYSVDSYVQTLQDWYAELAAPALIKSADRGSWE*
>LJUY01000014.1_31 # 40360 # 42246 # 1 # ID=77_31;partial=00;start_type=ATG;rbs_motif=None;rbs_spacer=None;gc_cont=0.520
MILGIWQDDKSGDQLREDLSAAMSVAWSGKVPESAALWADNGLAFCWTPLQLETMDELPQ
PVMNQDQMVVLLFQGKIYNLVELRKHLGFQRHFQTSSSGEALVHLYAKRSENFLERVNGK
FAFALWDRKSHTLLLGRDRLGIEPMFYHQNGPRLVFSTSLRALLDMGWVDKSLNYQAILQ
YLLFCYNPGQETFVRGVHKLPAGCLLKAHRARTSVERYWRLSFAETQAKSEKRYGEEILD
LIRDAVQVRAEPDDAPGIFLSGGTDSSTLVSLASRIYNRPLRTFSFRCRGKSFDESRYAR
LVAERYGANHTVVPFDAQRVVLISKAVECMDEPFCDIGIEIGTYLLGQAAGGQVSYVFSG
EGGDEAFGGHPVYLADKVAALIDVIPKVLLRPLTWSLQRLPDSDQKKNLQVKAKRFAFSI
SFPRELLSHRWRTYYTFGDIQRLCSEEFLRHCDTDEMFADILRYNREADGRDQLSRSLYS
DYWTLVDFYLRRLQLLRAFSVESRLPLLDYRLVEYAAKMPSSTKVRGFTETKYIYKKVLN
GVIPHEILYGRPKLGHSVPLKNWLREDNQVRQFLMDHICQGLFRERGFFRDQAIGRMVDE
HTRRVDNHSHRLWGLLVLELWLRAHIDG*
>LJUY01000014.1_32 # 42328 # 44070 # 1 # ID=77_32;partial=00;start_type=ATG;rbs_motif=AAAA;rbs_spacer=4bp;gc_cont=0.539
MKILGIADGMTGGTALVENGKVVYAIHEERLMRAKMATGFPRRAITQILQDTNTAPEEVD
AVAVATIHEYFVEEAEGYDGWLRKDQGPIKEAMLSISGMIPRYFGARPFMKRSYYNFKSF
LAKGRRKAIPELLRRDWGLQCPVHFIDHHFAHACSAYYTGGLDRATIITMDGAGDHCCSH
VYLAEDGKFSKFCSLDSFDSIGNYYAYVTHLCGFKAQKHEGKITGLAAYGQPHYADIIKR
FINFQNGKITNSGQVFYWSAVKAMLRALPNPYSKQDLASSIQQVLEDVGGAYARYWVERT
GCGDVALAGGVYANVKLNQRIHELDNVNSVFIHPGMGDEGLAVGAALALAADKNGNSQEK
LRPAKLRDVYFGPTYCEKEIEEEIRREGLQAEYLRGIEERIAQLLAKGHVVARFDGRMEY
GPRALGNRSILYQPTDPSVNDWLNKRLQRTEFMPFAPVTLVEYANQCYVNMDGGRYPAEF
MTITFDCTDWMKKHCPAVVHVDGTARPQTIDKATNPSYYKIVDEYRKITGLPTIINTSFN
IHEEPIVCTPADAIRAFKIGHLDYLAMGNFLIASKDNVRR*
>LJUY01000014.1_33 # 44249 # 45019 # 1 # ID=77_33;partial=00;start_type=ATG;rbs_motif=None;rbs_spacer=None;gc_cont=0.406
MNKIKQVQKYWDEYTTEIQTQFTSKELGSREYFQEIKIHHDKAYALSNQILDIPNLTGKS
VLEVGCGIGLDALEYAKHGARVTAIDLSPICINLAKRYFSYNNLNGVLRIGNAEQLPYED
NEFDVVVARQILMFTPDPQKAVDEMLRVLKPGGEAVALLHNRHSWYALLGKVTGTNLVAQ
AKDPPVNTLHSIKEANQMFQKFSVVKIILDKFPSKTKRRTGVLARLYNLAFIPVTKIIPT
RIIKPFGWYIIIKAIK*
>LJUY01000014.1_34 # 45095 # 45838 # 1 # ID=77_34;partial=00;start_type=ATG;rbs_motif=AATAA;rbs_spacer=14bp;gc_cont=0.449
MTRKRLFSQDTSAIQKYQELVVGQKGLFKLFKYEFIFLLSSWIPGALGLFLRSKLYPLLL
GRVGKGVIFGRNVVLRYPHKIFLGNNVIIDDNCLIDAKGRDNHGVVIGDNVFVGRNTILL
CTDGDIFIEDNVSIGFNSEVMSANYVKLGKNVLISSYCFLNAATHDFQRTDIAVSQQASI
GRKIVLEENVWLAANVTVLDGITVGKDAIVGAGAVVTKDLPPLSIAVGMPAKVIRSRKSE
GDEIEAI*
>LJUY01000014.1_35 # 45865 # 47382 # 1 # ID=77_35;partial=00;start_type=ATG;rbs_motif=AAAA;rbs_spacer=4bp;gc_cont=0.482
MKVTFVCPGDELLGIGYMSAVLKQHDIETDLVFDPRLLQDSIFGRTFVTRYLTLDSEFLV
SRIIETEPDLVAFTATTNTILWAFEVASKLKKAAEQIPIIFGGPHVTAVPERVIRRDFVD
FICVGPGEYALLELVQSLQSGDGYDIPGIWHKRGSQVRHHDRIYQVEDLDQVPFPDKELF
YSQLPFYKNPYVIVSSRGCPFNCTYCLQSMYHKLYRKCGAKPYQRRSVSNVIQELVVAKK
RWGIKSVKFFDDLFAYNKRWLKEFCEEYKRKIDLPFRCSLHPHVVDAEILDLLKYAGAYT
LTVGVESVNESILRDILNRKGSYESMQRSLELMRKSKMYFSVDHIFGLPDESEEDHKKAA
LLYTHVRPNNILLYWLVYYPKTEIIKHGLERKLIEQSDIELIEEGQGHISYKYAHHEGYQ
EAYPYYVLFNLIPIRIIPKFVFAFILKHNLLKVFKLPMFVVALKQLFDSLDPRSSRNEQL
NKTRHLFKYVLAMRRRKPVKGKGLA*
>LJUY01000014.1_36 # 47646 # 48764 # 1 # ID=77_36;partial=00;start_type=ATG;rbs_motif=None;rbs_spacer=None;gc_cont=0.390
MKILRKVRGQLANVTLIKATSLKGIIKRSFRFPIDYYFKKGRCSFPTNITMHITFRCNLK
CEMCFFKDLATRKYDELSFSEIQLFIDQIKSEHPGIYLTGGEPFLRKDLFEIVKYIKRRG
LKVGINTNGTLLNREKIEKLLAVKPDYIIFSIDGPEEIHDNIRGDGVFQKAITNIQNITT
YDQKSRPKVFINTVFSESNVNSLDEIIGIAKETKVDAVFFQHLSFLTKRDIAHHNKFCQE
NFKNEEINTYYSYDIEDDNLGGRILDAAKRMRKLATEEDVKLLIMPDLNEEETSKWYQDV
FSFTGACISPWNTMLISPSGDVTPCPLSYSIKMGNVREQSPQEIWNSEKFISFRRLLKEK
KMFPGCNRCCKS*
>LJUY01000014.1_37 # 48846 # 49850 # 1 # ID=77_37;partial=00;start_type=ATG;rbs_motif=None;rbs_spacer=None;gc_cont=0.386
MRNLSKYLRIVFSVILIYVILTKVNLGEVIALFHQITLHYLVPILLFFVFEKVVEAYKWN
LLLRAKHIYIPFMEMFKITYIGSFLGFALPSAISVDLIRGYGLYKHLSGREESISSVIVD
RVLSLSVLTTLAIVSIILSSIYTTIDKDIIRSILLLLGVFLILWILLVVVALVKQNTIWE
IIENRFRKLKTNVIWIKVKKLHRSLQEYKVHQLTLLKVGALSVAINVSRILLFYLVSLCL
SLKIPLVYFLVFIPAIQLITRLPISIGGIGVREGGFVYFFSKVGFPYSQTFAIPFLVSIL
VILSILPGGIIYATAGFSSHRDQVSHPAQDGVPK*
>LJUY01000014.1_38 # 49881 # 51053 # 1 # ID=77_38;partial=00;start_type=ATG;rbs_motif=AAAA;rbs_spacer=8bp;gc_cont=0.490
MSVLESKFRAAQDEIRNFMKCYPDFVIKSRVAALKGEIPVFAFHSIDPVVFQKQLDYLEE
NGYRTLSIEEYLLGLGGEKRSSSESVLLTIDDGRQSVWKHAFPLLKKYGMKAVVFVLPGH
TKAENSPTHFEAQCSAVQKRDEQEPLLSWEQLRTMHSSGLVDIQSHTLYHHLIYVSPKIT
GVYVSSTRGPFYTLPVPKEFEGSIDLDTWDMLWGMPIYEFRPLMTGQPRYLDDPSCRKAC
RSHYEEYLQGKKGAVVKKDMAAFLRKYVSKYGIGGRVTTLQEVRSEMTESLSRSRELIEE
HLPGHRVMAVCWPHGAFCDQAIDFAKEAGYQACLCGTLPGRKSNRVGDNPFLTVRLKNDY
IFRLPGEGRRSLGSIMAKKMGRRLRGETGY*
>LJUY01000014.1_39 # 51145 # 52158 # 1 # ID=77_39;partial=00;start_type=ATG;rbs_motif=AAAA;rbs_spacer=4bp;gc_cont=0.423
MYEPVTIGVINYNGGIFIEECLSSIFKLDYPRYEVMVLDNKSTDQSLDIVKTKFPQVEVI
ELNENKGHPAARNILIHKAKTRLVLLMDNDIVIAQDCLKLLVNSLITAPQASVCGPKVMY
YDQPERVQFSLTYFHYIGGAISAITHDEKPVEVGSVGGATMLIDKDKVLPTGLYDADFFF
GWTDGDFCLRQLVSGHKCLHVPKAIIYHKEKTRGLSRVFYQIRNRWFLILKVYSLKTIVL
IFPALFLYELSLLMFCLLKGKAVEYFRANMAVVKELKSIMRKRRQFQTLRKVSDRDVLLT
GRIMLKENIIEKKFLRTVFHFLDLFFNMYWKVIKGFL*
>LJUY01000014.1_40 # 52337 # 53308 # 1 # ID=77_40;partial=01;start_type=ATG;rbs_motif=AAA;rbs_spacer=11bp;gc_cont=0.460
MLRRMDKSIRYLFLLLFMLPGLCFATEFPGSGDWSSGVKVLDLGSSGQWDDSDIQLGSAV
VWRDTVFIFYMGCSTCRPEGDCGYGDIGFAKSSDGVNFTKYSGNPVITWDGDCSPRDDEE
VAEFPQVTVTDLDEFVCYWAANSAQSGCGGTGTDVNADVYVSVSQGGPYNFDSGTMVIGG
SGDREYWPIGVYYGDAGTGGTTGKWHLWVTGNSLGRTCYLYYGDTYNSLTQYGEILTGYT
SESVKPIYHPSDDSMTIIYTWGPGGGTPCYRDARVYTTHIDNLDEYSGPHYTLGSGLCWR
AGNAIIADTSAQLWRFYYRYVASG
>LJUY01000094.1_1 # 196 # 1194 # 1 # ID=78_1;partial=00;start_type=ATG;rbs_motif=GGA/GAG/AGG;rbs_spacer=5-10bp;gc_cont=0.643
MDKIPPVRLEEILSGFTSSRVMVLGDLMLDHFLWGRVTRISPEAPVPVVEVSDETTRLGG
AANVAHNIHTLGATPVLVGLVGDDRHGEALRKAMQKEGIDTGCVVTDPRRGTTVKTRVVA
HSQQVVRADREDIRDVGGKTFQQILDGVNQEIDEVQALIISDYGKGVITAEVLRQVLGLA
KEKGKFVAVDPKESHFELYRGVSIITPNQKEAGFAYGRPITDQASLEEVGLGMLRRLELE
ALLITRGEEGMSLFEGDGALTHFPSMAREVFDVTGAGDTVVASLAVARTAGSSLKEAALI
SNHAAGIAVAGVGTTAVSFEELAKDLRRLAED*
>LJUY01000094.1_2 # 1200 # 1676 # 1 # ID=78_2;partial=00;start_type=ATG;rbs_motif=GGAG/GAGG;rbs_spacer=5-10bp;gc_cont=0.639
MGQVVSREELVNIREQARQRGRMVVFTNGCFDLLHRGHVRYLGQAKALGDILVVGLNSDD
SVRRLKGPERPLNAQEDRAQVLAALEVVDYVCIFDEQTPAQLIEAVVPDVLVKGGDYRAD
EIVGRDTVQAAGGQVVVVEELAGFSTQDIIERIRQKYC*
>LJUY01000094.1_3 # 1865 # 2755 # 1 # ID=78_3;partial=00;start_type=ATG;rbs_motif=GGAG/GAGG;rbs_spacer=5-10bp;gc_cont=0.607
MESSPYSQMARLHMKLQTDERSRVFARLADQMRLSGHVENAVELLRKGIHFHPSYVSGHI
VLGKCYLDLGSLGEAREAFLRALALDSENTLVLKSLGDILCQQGELEEATEHYRRALQLD
SANDDIREVVERLARQPGDPLPAEPDEGTALAAEAADFDDLLSEQKEDVSPSVEEGFVAP
PPAELAELSPEETELLREEQEQDVGKGPPRGMATATLAEIYFQQGLLDKAIETYRKVLRH
HPEDLQVKDRLKELRDMSASQARRKKPSHQKPLHIPKPSMDQETDAPPQADAQEER*
>LJUY01000094.1_4 # 2752 # 3834 # 1 # ID=78_4;partial=00;start_type=GTG;rbs_motif=AGGAGG;rbs_spacer=3-4bp;gc_cont=0.595
MSHRLARLREQFGEHKIDGFLLIAPRSLRYIAGFSGSNGCALVAEDEAVFITDFRYKLQA
QEQVKGFEQRMAKDELFKDLAELDWFGKKRRLGLESTHVSLQQIQQLKELLPNTELVPVK
ELVEEIGLVKEEGEIENIRRAVAISDGVFGEILDLLRPGMKEVEICAEIEYRMRMAGSEK
VAFDAIVVSGERSALPHGQPTEKRLQKGDLVTMDYGARVGGYCSDFTRTVVLGQANGRQR
DIYEVCLQAQEKAEEAARAGMLASELDSVARQIIAASGYGDNFGHGLGHGLGLEVHEGPR
LSPKGQVRLQPGMVVTIEPGIYLPEVGGVRIEDVVVIREDGCEVLTQAGKELIELESLES
*
>LJUY01000094.1_5 # 4180 # 4740 # 1 # ID=78_5;partial=00;start_type=ATG;rbs_motif=GGAGG;rbs_spacer=5-10bp;gc_cont=0.561
MATTADFRNGMTMVIDGDLYSIVEFLHVKPGKGGAFVRTKLRNVHTGRVIDRTFRAGENV
EQARIERREMQYLYRSAGQFFFMDTSTYEQISIPDELVGDAVDYMVENTALEVLFHNDQV
IGLELPIFVEVRIKETDPGVRGDTASGGSKPATLETGAVVQVPFFVDVDDVIKVDTRRGI
YVERVK*
>LJUY01000094.1_6 # 4789 # 5253 # 1 # ID=78_6;partial=00;start_type=ATG;rbs_motif=AGGAG;rbs_spacer=5-10bp;gc_cont=0.574
MRESVIKRLIKLVEESHIEELEVSRWGRKVRISKKARIPSAQNPSLTAFPVVSAEQVPAA
QQEAVSGLPQAEQDNLVDIKSPMVGTFYRYPTPGADPYVEVGQAIAKGSVVCIVEAMKLM
NEIESEVSGRIVKVLVENAQPVEFGQSLFLVQPS*
>LJUY01000094.1_7 # 5300 # 5476 # 1 # ID=78_7;partial=01;start_type=GTG;rbs_motif=GGAGG;rbs_spacer=5-10bp;gc_cont=0.571
MPDLKALLQHMRTRDASDLHLRVGMPPTYRINGKLIKTDYPALESEEMDVVIGEVLSRS
>LJUY01000003.1_1 # 2 # 226 # -1 # ID=79_1;partial=10;start_type=GTG;rbs_motif=GGA/GAG/AGG;rbs_spacer=11-12bp;gc_cont=0.538
MNESLAAVMTESALTLISRYISGVNISQPDFQANLSSPAKALHGREGQMSHLVSGVKLAD
VPGSFWTQAKNEFGN
>LJUY01000003.1_2 # 514 # 936 # 1 # ID=79_2;partial=00;start_type=ATG;rbs_motif=AGGAG;rbs_spacer=5-10bp;gc_cont=0.513
MAKVGKYDLPDDLHHHKGHMWARLEGDILVVGLNDFAQQLAGEVSFVELPMEGDEVKQDE
VVGTIETGKWVQKVCAPVAGAITEVNTELEDEATLINTDPYGDGWIFKMTISDKSEIGQL
MQGEAAVEWLKKEIAEHEPK*
>LJUY01000003.1_3 # 1055 # 2107 # 1 # ID=79_3;partial=00;start_type=ATG;rbs_motif=GGAG/GAGG;rbs_spacer=5-10bp;gc_cont=0.527
MYLFDLGHLPGQQSMLIFHALARMDVEALVVVSPGMPLVSVGYFQDAQAEVDLEYCHEAS
LPVMRREIGGGATYLDGHQIFYQVILKRDNPRLPGKISEIYQRFSQPAVETYGDFGIETH
FRPVNDIVTADGRKIAGEGGADIGPCMVFVGGILMDFDYRAMSKVLRVPDEKFRDKVFKS
MEENLTTMRRELGQAPPRYDVKSILIEKFQDLLGPLEPAHINREIVKKMGQLERQFTSPE
FLYKKTPKVVQGVKIREGVELLYGLHKAPGGLIRTVQEVENEQIQDLGISGDFTFYPKLE
LGHLEVELKGSARRPKDIRPRIEGFYQRRQVQSPGVETEDLMKALEVFEE*
>LJUY01000003.1_4 # 2151 # 2474 # 1 # ID=79_4;partial=00;start_type=ATG;rbs_motif=AGGAG;rbs_spacer=5-10bp;gc_cont=0.531
MAEFPQITDTTFEKEVLQSELPVLVDFWAPWCGPCKMVTPILEELAGEYGGRLKVAKLNV
DDNPGTAAKYGIFSIPSILLFKEGQVATQIVGAVPKKHFVEKLDPLL*
>LJUY01000003.1_5 # 2485 # 3408 # 1 # ID=79_5;partial=00;start_type=ATG;rbs_motif=GGA/GAG/AGG;rbs_spacer=5-10bp;gc_cont=0.536
MEKHDVIIVGGGPAGLTAGLYAARSRMDILLLEKLTPGGQVLTTAMVENYPGFEEAISGS
DLVAKMEKQARGFGLQVEIKSVEKIAQEGSLKKMIADGEEYLSKAVIVATGVEPKLLGIP
GEKELRGKGVSYCATCDGPFFRDKEVVVIGGGDSAVEEAIYLTRFAKRVRLIHRRDQLRA
AKIVQERAFSNEKVEVVWDTVATRINGEQFVQSVDVKNVKTGREDNVETSGIFLYVGVKP
NSDLFDFKIDADQRGFLRTDENMRTSVEGIYAVGDVRSKQLRQIVTATGEGATAAFAVQK
YLEDLTP*
>LJUY01000003.1_6 # 3483 # 3956 # 1 # ID=79_6;partial=00;start_type=ATG;rbs_motif=None;rbs_spacer=None;gc_cont=0.513
MADREKRFVADVMLGRLAKWLRLIGYDTLYYKKIEDSQLIRVAMREGRILLTRDAQLVKR
GGFQSLFIESGELEIQLAQVIREARLKPRLKASVLCPLCNGELQTVKKEQVRGLVPTYVY
AAQRDFSRCPRCGKIFWKGSHWQKIERRLRDMGYPAS*
>LJUY01000003.1_7 # 4000 # 4224 # 1 # ID=79_7;partial=00;start_type=ATG;rbs_motif=GGA/GAG/AGG;rbs_spacer=5-10bp;gc_cont=0.556
MVNGNGRGDVHRISQPGTGGPDQVTRYLAHPPMETCGAGLSGFLHGLFSVRHSGRPYPHR
PNKRVMRRPFSLSP*
>LJUY01000003.1_8 # 4288 # 5535 # -1 # ID=79_8;partial=00;start_type=ATG;rbs_motif=None;rbs_spacer=None;gc_cont=0.509
MDEKETKEAHTQQDRVDFWGGENDDKQNVSLDWSHDGHFWIALPGEKVSEVIAVVRSLLS
DKFGGDWPDRPSPRAAGQYLDVKHNHHLFAKYSHKEAKERFAEVHPTETGRTIFVRVWHN
LFEETKAAFQARGFTYHPQIPKEHQVRIPGTEITPEKAQALEKFRKSQPLEIPESAFERT
RGGSGTLVGVVIFLALAVVALVVLRGHLGKLFVRAEPLELGTFLEARSRIAAFEKMDGSI
VYILTDADIGNKLKTGVRVYGDLIDSTRSDFYAVDKLENAEGQVIHAAMEGASFSIPSFA
EIQELAEYQVVETENFQYDRKRGWEKLQGEPVVLKGALKMEADGFYLEAGDGLIKLITTD
SFTLLNLQIAQKKGKAVTLYGTIGDTFDWKTVRQDTRKMFQFSLVPVDYATLTAF*
>LJUY01000003.1_9 # 5776 # 10923 # 1 # ID=79_9;partial=00;start_type=GTG;rbs_motif=GGAG/GAGG;rbs_spacer=5-10bp;gc_cont=0.505
MTKQIIDGQYVISRKLGSGATGVVYKAHLIGDEHPVALKILSAGYADDKAQNLRDEFQLL
SQLDHPHIVKIQSFGLTAKKQPYFVMEYVDGPPLDKSVLEQISSQDFFSILVDICLALDY
IHDYGLVHQDVKPTNILLQSRPEGPPMAKLGDFGLATTRVATGGVQLSGTLEYFAPEMIR
GGVIDRRADLYSLGVTLYEVLTGQNPFRAKDLHEVLRNHLEKIPTPPREYNKKISKVLES
IVLKLLEKDPLDRFSTASAIIGTLRRKAGYKLSNDQERAGVILPPGQFVGRESEMSRLKM
WHREALTGKARLVFVEGEYGVGKSRLLKEFAISCQLKGTAVFGENWKGGEISNLSSFAEG
LSAAWGPSEWKRASKSDQEEMPLSPQISGETGETEYQVWEQICRRISQFSKSLLFIIEDL
ETSDPAVLSFLKYLLDRLSWYPVMICASYQASLVDPERKSLLQSLHRRKKESSVRSLKLR
PLSKAAMAKLVLARFKLLAGEEKLIDYLSRQSRGNPWYLEEYIAAMRAQKVLVPSPEGWA
LADDRLSQIKLPRAVEDINEAVITGMNSSVKKFLSVASVIGDQFRLEELRWVLPFTEKEF
YVSLGKALKSGYLVREPAVRGQGHVYTFAKMGLRERLCQSVAPKTRKGIHRNVAVHMEKE
SPPNRDLTKLADHFHRAGQYSKSALYSLKAAAKAKTTAQLEEAHRLLRQSLQAREAIGET
GKLMPILEALGDSCSLKGTYKEGLQYYDRALSQLARPGSKSFLELQRKKAILFRKQSQFG
KALKVLDEALAQASGLGLSLSRARILAEIGWIKRMKSDYDGALAALTESLKLLRWGRDRA
ETAQVTNRLGTVSWTLGRYQEAQAYYERALKIFQELGERDRIAALLDNLGLTHLNQGQIE
RAIEYFQESHHIRKTAADVLGEAKVCHNLAMAYAENGEWDQALEFYLQSYRLKVRIGDLE
GLALTLNNMGILHMHRGMWDEAKRHQQQALRLRERLNNKYGLCGSYDNLGDLARIRGNWK
LALGYYQKSQRLREEIKDEAGGCISRFNLGLLDMERGQHRKAEHGLLASRDCLQRIGDEV
GVVQVDLSLAGFYLSQGQLDRAEELGNRSLTKASEAGNLFLKARAARTVAAVEALSGKEA
RSSELFGQSIEILKKLQARYELAKTFFILGVTKQGRGQVREAIRYYKESLMIFQKLGVKH
FMSRIEKQLESLQSTLERHESAELFTLYTMSEILNSMRDLDLLLEKVLDLAIEMLHAERG
AIIFYDLPEDDFQIKTARSMEKQTLSDALEISRSIVKSVTQKGKPVVVDNALQDEQFSNW
QSVTMYNIMSILCVPLKIKGTVIGTIYLDNRSVPGIFSSRDVSFLESFSNLTAMAIENAK
LYTELHGENVYLKSELDTRYKYENIVGNSQVMQDIFNVIERVSPSRASVLILGESGTGKE
LVARLIHYSSPRNEKSFLKVNCAALTESLLETELFGIEEKIATGVKSRKGKFELAHGGTI
FLDEIGDMSLSTQAKVLRVLQEQEFERVGGSETIKVDVRIISATNQDLQKSIAEKKFRKD
LFYRLDTVTISIPPLRERREDIPFLVDFFVKKYCLENEKEEIVVPAEALEAFMKYDWPGN
VRELENVVQRGVVMAEGKLFPIEFVPAVVEGEGQELIFSVPANRRTLDDILGFIERAAVE
KALREHGFVQVRAAKALGLSESVLRYKMRKYGIKK*
>LJUY01000003.1_10 # 11027 # 12550 # 1 # ID=79_10;partial=00;start_type=ATG;rbs_motif=GGA/GAG/AGG;rbs_spacer=5-10bp;gc_cont=0.499
MRHSARTLFVVLNFLGSLFIALGVILLLPLVVVLLGGEIHRGFQTLFAFLLPSGLSFSVG
FLCRALFRGKNPNNLQAILICSLGWIAFSGIGAIPFVMGINTSYLNAFFETMSGFTTTGI
TMFTGLDQMPRSILFWRSFTQWLGGLGILTFFLAVAYRGGGAYRLFGAESHKIEAGRPVP
GLAHTLKILWGIYAGFTSLIFLSLVLVGMPAFDGICHCFTALSTGGFSPHDASIGYYQLS
GHARFIWIEYILILGMVMGGTNFVIHYRVLKRDGKALFNNTEMRYWWGLILFFVIVILGE
RFMKLGVFGGLAPGYPNLWKEIEQNFRTVLFQVVSIITTTGFGTRDIAGSFFGHVARQLF
LLMMVIGGCVGSTGGGIKVLRVSILVKLIRREVFRLRTPSGSISTVLVDGKPIEVNEVYR
VGGLFFAWVGLLLFGGCITALFSHHDGYSSFSGMFSALGNIGPCYIPVSEMGQLHAVVKI
VYIFGMLAGRLEILPVLLLFSRKAWQS*
>LJUY01000003.1_11 # 12571 # 13248 # 1 # ID=79_11;partial=00;start_type=ATG;rbs_motif=GGAG/GAGG;rbs_spacer=5-10bp;gc_cont=0.512
MYIIIAGVGVIGQQITKILVENKHDVVAVDKNREICESIYAETGALTILGNATDIYVLEQ
AGAKKADAVICLMHHAADNIACALLAKSLGVPRVISRLRNPAYEGAYRLAGVTGIVRMAD
LLVNELMMEIEQPKIRKVVTLGSGKAEIYAVKIPPKAKSVGMSIKEIAEKKNFPEQCVFV
GNYDEDKGNFQIPRGGNVLHEGDMVFLVSTSQYIKQAADFLTRMK*
>LJUY01000003.1_12 # 13251 # 13808 # 1 # ID=79_12;partial=00;start_type=TTG;rbs_motif=AGGA;rbs_spacer=5-10bp;gc_cont=0.432
MCHPEFPGILRKIYADGTIFAQRDEIMRENAFGSIKKMLETASVPFKMVKHEPTFTSQQS
AKARGEDISIGGKAIVMKIGESFKLFVLSAALRVNSASIKKHFMEKRIRFATKEELHELT
GLVPGCVPPFGEPIFHLELYVDKSVLQNEKIAFNAGSLTDSIIMQTEDYLKIARPTGVFD
FSIPV*
>LJUY01000003.1_13 # 13873 # 14349 # 1 # ID=79_13;partial=00;start_type=ATG;rbs_motif=GGA/GAG/AGG;rbs_spacer=5-10bp;gc_cont=0.476
MNLLLSRYLAGFLLVILLSCSGSSNLPSEGEFKEWLKIVYERETALQADEINICAWERPP
QEVLKKAPEVDGLKVQAMILTYPALVTPGENELDQTTIHYVYCNYYRISDEWYLHASSWG
GGFWKQEPAEWSHLVQDCRDKAERFRSSGGKEFSSKKQ*
>LJUY01000003.1_14 # 14667 # 15143 # 1 # ID=79_14;partial=00;start_type=TTG;rbs_motif=GGAG/GAGG;rbs_spacer=5-10bp;gc_cont=0.520
MNKLWHFASFLQICLALLFISLSQGSYLLVKDVLSKGGGQAESGSYLLDFDTGQVADEQS
VERSDASDGWYFYDKLDYNIFQEHCTGIVPESGVGFVGDENPGDGSPDNPFQDIEEAIAA
VPDSATLIFKTGLVKPFSADTLVIDRPMVLKGKTVIGE*
>LJUY01000003.1_15 # 15672 # 15914 # 1 # ID=79_15;partial=00;start_type=ATG;rbs_motif=AGGAG;rbs_spacer=5-10bp;gc_cont=0.519
MSGANSWKGTRKILVNSLMLALVFMAAIHSAIMATGPMGDPEPAPPVGTPWGEEDPPTSP
EDEGPEQSASSVMCHPGLVF*
>LJUY01000003.1_16 # 16006 # 16728 # 1 # ID=79_16;partial=00;start_type=ATG;rbs_motif=GGAG/GAGG;rbs_spacer=5-10bp;gc_cont=0.473
MYGISLNVACSRSTMVGMYRLAERASQAFANVLIVGESGVGKEHLARQIHRFRDPEEKGF
RVYRFYSSQTDLNEIRKLLFRDLYRLNDQGPVTLFLKSVERIGDKAQLQLLELLEEEKIA
ALLERTPSIRKPRLICSSEGNGEKENGGQGIHPSLAYNLDVIRIEIPPLRERTSEILPLA
DLFLQEFKVKYRKKLSGFSPAVRNRLVDYPWPGNVRELRNAVEGAVMLAKDDVIQEVSLK
*
>LJUY01000003.1_17 # 17250 # 18623 # 1 # ID=79_17;partial=00;start_type=ATG;rbs_motif=AGGA/GGAG/GAGG;rbs_spacer=11-12bp;gc_cont=0.439
MKISRRASSLPLLSWIFIVLVVSGAIIMLGYLIRDLIRDGWTINWWDLIIWAFLVIIAEK
FVISLPRGGAFVTVGAAVDFAIIVLFGPAIAALFGLLGALVNSWLARKVPFYKLLFNMGQ
YVLTLGTAAIVFRALGGDISDSGIGSSILPFLVCVPVYFFVNNALICLIIAFTEKISPIR
VWLVNFRWTVGHDLILAPLGLVVALLYKVSIWSIFVFLAPLALARYVYKLYMDLRGAYFD
SIAALASALDASDPYTKGHSDRVTKYAVQTARAMKSSEREIETIEFAGRLHDIGKIGIDR
SILRKRSKLNDREWSEMQKHPVMGSEIAGKLKFMKEAEDYVNYHHERYDGKGYPKGLKGE
EIPVGARILGVVDAFDAMTSDRPYRPALAIEEAVRELERGAGQQFDPIVVDVFVKLIRNG
ELKVEGHKVKEPEPKPQQNSKQELDLKPVKRTPQFSK*
>LJUY01000003.1_18 # 18808 # 20259 # 1 # ID=79_18;partial=00;start_type=ATG;rbs_motif=None;rbs_spacer=None;gc_cont=0.420
MQRRFSDLPRTCRLYIIGICILAAVFFIYAILRFQFASYIHITSRELLFWAFAVILSESL
VVYLPLTGCLSIGTAIDIPIILMFGPTLAAVYGILGALSSSLVIRKVPFYRLFFNVALFI
LTMGISSWVYQGLAQGINFVEAPQLIAVFLLTILVYFGLNSGLLSVVIALSEDLSPRTVW
MKNHSWTIGYLFVLAAIGYLMVMVNYALGKWAIVVLLLPVLLTRKVYGQYMDLKKMQDQL
IQSERLAAVGQMAAGISHEIDNPISVIMGYSDYLLKKTPSSDSRIEDIKVIRKEAERCKA
TTREFLDFSKPKVQVETISINLAIRNAISLLRHERASRSIKIIFEEDHTLPDIKGDLKKL
EQVFVNIMLNAFQAMPTGGSLRISTSVAENPHRHEKAFFSRIWSNESKDDVVKVEFEDTG
CGITKENLKRVFTPFFTTRSQEGGRGLGLFVSHQIIQEHGGSFEIKSDSGRGTSVAVTLP
FKQ*
>LJUY01000003.1_19 # 20286 # 21698 # 1 # ID=79_19;partial=00;start_type=GTG;rbs_motif=AGGA/GGAG/GAGG;rbs_spacer=11-12bp;gc_cont=0.407
MDTLEGRNLLVVDDEENMRQLINKVMSEQGYRVDLLENGEKTIQLVAKEPKSYDIVMLDI
RLPGKDGIEVLREIREINPEIAVIMMTAYESLETAIQAIREGAYDYLIKPVGVDELIISV
ERALERKLLRLENKYLRKEIGNRYFFTNIIGKSDKMQEVYRTIESVLNSPAPVLLEGESG
TGKELIARAIHYNGWRKAKKFVAVDCGALPENLIESELFGHKKGAFTGATRDKIGLFEEA
NHGAIFLDEICNINSSTQAKLLRVLQEGEIKRVGEVRYRKVDVRIISATNKNLKEEVKKG
RFRDDLYYRLNVIHIKLPLLLERKEDIPLLADYFLRTYSQKVGKQVGRIEDDVMDLLINY
SWPGNVRQLENEIKKMVTFVRSGTNVTLDYVSEEILNVNQMLKIGQMEGGNSLKLKVANL
EKQLILQELKSNRWNKSKTATALGLSRKGLDKKILRYGLDRRIKQGKRKS*
>LJUY01000003.1_20 # 22009 # 22404 # 1 # ID=79_20;partial=00;start_type=ATG;rbs_motif=AGGAG;rbs_spacer=5-10bp;gc_cont=0.480
MAELKLPRLNRVYLVGRLTKDPEVKQTQTGKSVLNARMAVNHPYRDGEGNWQEEVTYIDV
VAWQRLAELCGEYLSKGSPVLVEGRLRTRSWETNKGESRSVIEIRADRVQFLDKIGTSKQ
DIELETIEQEG*
>LJUY01000003.1_21 # 22752 # 24119 # 1 # ID=79_21;partial=00;start_type=ATG;rbs_motif=AGGAG;rbs_spacer=5-10bp;gc_cont=0.554
MKEISGLISELQQAMIKGDLPPWRAEAVLLEKGIESPNHFYPAALARKAYIEELSGQKFH
HLQILEKPYIQPWQCPKDDIIYNLEAQETDLNCTVCGKALKAYEGPRASYAPVVACYVAG
LEDYISYSGQVTVKGDINKDFVNLTSMGPGLSAIGLARGCFLVNRWGGAEVQLEPLATTA
RCVGFVFADAQELQRAQEIIRDNLDRIKAVVNEGVAKVGAQVSQVIFDTDSFGPDHFLYV
CFYANLPEYRGHGEMSWSVGAAREMTDSILAEAGVNFNLSGIAQGYDGDYKPSPSNRRGR
RVSAQVRIPVKTMEDFLKKPVDRFLAFIEMDRRGVQKLGWFGYTGMGAEIISGLYKATRV
NPRMPINACLQRIYSFLQGSDLVYGVELPIVEAGVWSSIEGGIPPTGREVMRIMGITNTR
EFCANLAAQVMAGEFNLACEVVRGKLYTKGVSRLY*
>LJUY01000003.1_22 # 24312 # 25517 # 1 # ID=79_22;partial=00;start_type=ATG;rbs_motif=AGxAGG/AGGxGG;rbs_spacer=5-10bp;gc_cont=0.543
MDHLKILKSLAIPAESKIVLLVLDGVGGLPDKTSGRTELETASTPNLDELAKKSSCGLMD
PISMGLTPGSGPSHLALFGYDPLKYQVGRGVLEAFGIGFELGPSDVAARINFATIDDEGL
ITDRRAGRISTEENERLCTLLKDIRMPALEIFLRPVKEHRAVVVFRGQNLSGALTDTDPQ
QLGVPPKEVQPLTPEGHGTAKIVEEFIAEAKKRLAVEHPANMILMRGFDRYEPPPSLQEL
YLLKSAAIAMYPMYKGVAKLVGMEVIGEATSIAEEFAVLTERFSDYDFFFLHVKQTDSAG
EDGDFRRKVAVIEEVDGLLPQLTALKPDVIVVTCDHSTPAVLRSHSWHAAPVLLYSKYCR
PDGIETFTERECAKGCLGRFPTRNLMALALANALRLTKYGA*
>LJUY01000003.1_23 # 25531 # 27003 # 1 # ID=79_23;partial=00;start_type=TTG;rbs_motif=AGGAG;rbs_spacer=5-10bp;gc_cont=0.502
MRRHTLLLCVISGLLLALSFPRYHLGFLGFFCLVPFLFTFAQRQSEPSFGRGLVMGLTLY
GGTFFWIAWVTFPGALGAIGLLSLYLGLFAVIFQFVLKRWGRVALWAFPFFWTAMEYLRS
LGQLGFPWTSICYSQTEYLPMIQFASLTGAYGVSFWLVVINTIVFGAMCRWRQRKCLLLL
LIPLIVVPYLYGKRVIPQSPLPGDLKVALIQPNMEPDVKWDSRFIDQNFEALIDLTRQAS
EVHPDLVIWPETATPCYLMKQKEYYQKVRDLVDELGIPLLTGSPDYAYQGDEEYQYFNSA
FYIVPGTPDIQQYSKMQLVPFSEKIPYDEKISLLRRIDFGEADFTPGRHYTLFQHPHGNF
AVLICFESIFPQLAREFYLRGADFLVVITNDGWFGKTPAPYQHAQIAIFRAIENRISIAR
CANTGVSMLIDPFGRTSNRTPIFVKESVVVDLPLWEGGTFYTRRGEWLSWVCMVVAGLFV
VGAPFRGRRA*
>LJUY01000003.1_24 # 27030 # 29366 # 1 # ID=79_24;partial=00;start_type=ATG;rbs_motif=AGGAG;rbs_spacer=5-10bp;gc_cont=0.539
MSVMRTSLENRSRTVRFHLRWTLAVITILFGSIVPIAWSRVGDWTTYTNTNFIQDLHFLG
DDLWCATSGGLLQLCLADESIRQYTNVHGLGYIDVSSLSVDRQGILWLGTNGGGLSTYDP
FSGRWRTYTEFDGVAGKVVSAVLASGDRIWVGTEEGISLFVWNETEGDYFWKENYLAEKG
VPVKNVRAFVDWEDQIWVGMDGGVARARYRHPDFVPNLQDSASWTNYNESHGLAHNRVNC
FSLVGSTIVAGTDGGVSAFPESTWVSWSLGLPPSTAVYDLLVSGSKMWAGTGAGLYMYDS
IWVPPPEWIPLLEGEAITALAEDSSGVMWVGTEGGGVIAAHGQDWVPYIAQGPAHNNISR
VTLDDEECVWITTRPPSYPRYRAEPCRLANDHWTTFDESGGFEKGEFMPALFVDRLGRKW
FGSWGFGVGVLDDGGTLTKEDDIWLHLDEENSGLKGIPQNTRYVVVTDIAQDQRGNYWFL
NYLGIESGLVVCDSTLSNWTAYSVRDGLVFTEVQSLAIDGQGIKWVGARQEGMSRFDDAG
TPFDKLDDDPFSAWLTYSESEPYPHTIVTDNVTSICVDKTGIVWIGTAAGIMRLSGLSFY
SVSGLLNESVNVIAVDARNNKWVGTEGGVSLLNAAGDEWTHFTSTNSQLVSDNVLDIAIN
ERTGEVWLATDLGLSRYESGIAAPVSSMEDVAVFPNPFFPEVGNGLVTFGGLADGSTVFI
FNLTGDLIREIPMPQNNLNQAVWDGKNARGNEVASGIYIFLARNEQGLSKVGKVAVVR*
>LJUY01000003.1_25 # 29383 # 30357 # 1 # ID=79_25;partial=00;start_type=ATG;rbs_motif=GGAG/GAGG;rbs_spacer=5-10bp;gc_cont=0.519
MCMEVEVYGPDFRPQWEKFVRAAENGTIFHRQQFLEYHPPDRFTSRHLIFRRKNRIFAIL
PGAVREVKGTKTYISHPGASYGGFVVRPRLGVRESYLVVESFVNYLHEKHFGRAELTPPP
LFYSANPNNYIEFALLKHGFGYIKRELTSVVPLPGPGIEVLSSFKSEARTATRRAQKLGV
SIKESNDYEDFYQILRRNLRMRHNVSPTHTLEELMRLKAHLPHEIQLFSAYLSGEQIAGV
VLFLCNPRVILAFYISHREEFQKYRSVNLLFHEIMNWGRQRGFQYLDFGTFTLNMDPNWG
LGKFKETFGAKGLFRDTFYRDLSG*
>LJUY01000003.1_26 # 30366 # 31835 # 1 # ID=79_26;partial=00;start_type=ATG;rbs_motif=GGA/GAG/AGG;rbs_spacer=5-10bp;gc_cont=0.484
MGTFEDLRRLTKHSLIYGVGHILSRGISFLLLPLYTNVLSPAEYGIVALVFTFIAFMNIL
FLYGLDSAFLRFYALEKGPNEKKKILATTMSMTALTSVSLFLLLFLSCEPLSRLILGRPG
TDSLLKMASGIIFFDTLSTFPYLLLRLEEKSTKFISYRLVNVLLTLGLNIFLVAYLKKGV
YGVFLSNLIASAFILAILLPIIWQRVAPAWSGFLVKELLKFGLPFIPAGLASMSMELIDR
YMLRHMKDLEVVGVYNAGYKLGLFMLLVVMAFKFAWQPFFLGLGGEETRAKKNFAAVLTY
FLLVTSFLLLMVSFFVDDLVRLGFFGVTIFGPEFWSGTQVVPVILMAHVMMGLYLIFLPG
IYLRKKTKFIPLFTGVGAVVNILGNFLLIPRWGMQGAAWATFLGYFAMAFALYVTVQRFY
PVRYQFGRAAKVIFISTLVFVTWRWLARSISVRILLLVVGYPLGLVLTGFFSRAEWQGLR
NTLGLRRDG*
>LJUY01000003.1_27 # 31840 # 32994 # 1 # ID=79_27;partial=00;start_type=ATG;rbs_motif=GGA/GAG/AGG;rbs_spacer=11-12bp;gc_cont=0.536
MVSEKVCLVTWGHDPLDDRIFFKEALSLGKVYPRVTILATGPRKIQHVGEIKVVSVGRSR
LFPWTMWRLCMAARGERAHFYHLHEPQLLPLALFFRLLYRVKIIYDVHEHLPEMIRDFST
RPRKVAALLAAIFSQVDISLARCADAVLVTTGLLESRYARIDSRVVAIYNYPRTDLFDGT
HKPPEALRRRYASSRIVLYHGQIGRMRNIPLLIEAVKVVAQRIKDLKLLLMGPVYGNSYR
AQLLKLMRDKHVHELVELLDPVPHQQVPDYIALSQVGLVVLPPLSVFTKNIPIKLLEYMA
CAVPVVGGRLPPIERFVRAANCGILVDPTDSKEIAEAIVRLLEHPQEAKAMGLRGQRAVQ
VEYNWSRMESRLLAVYRELKEDSC*
>LJUY01000003.1_28 # 32988 # 34118 # 1 # ID=79_28;partial=00;start_type=ATG;rbs_motif=AGxAG;rbs_spacer=3-4bp;gc_cont=0.529
MLKILYLAPEHFTGALGLFVEAHRQMGHESRLVTLFRSRGRYREDVCLNLPLVGHRPGLM
PLRQLAYRTHGKQGIYTPRKGYPPTWKPANLAEKLFFKARDALWAPRIYRAIAAHQLLNF
DIYHLEGGLGFFRDGRVVKRLKAMGKKIVCSYHGTDLRQRGVIQEIDSISDLNLTCELDL
RSRHPRMQFLFLPIDTTRFTPREHRGKARHIGHAPTSRYFKGSLKIIEVCRELEKEFGVR
LVLIENKSHAEALRLKHSCDIFIDQIADLGGWGYGMNSLESLSMGIPTCTHMVPQYEEFL
PDHPFINVDKQGLKEQLSRLIQDPKLRRKKGWEGREWVVRHHDIRVVTKQLYEYYRQLGW
LKDKAGNKSTSEERQA*
>LJUY01000003.1_29 # 34122 # 35060 # 1 # ID=79_29;partial=00;start_type=GTG;rbs_motif=GGA/GAG/AGG;rbs_spacer=5-10bp;gc_cont=0.526
MDASIVIPTYNKVAHLKATLESLENLEYPREYFEVVVVDDGSHDGTSSFLSGALFHYKLR
LFHHHKNRGRAAARNTGVRQAGGRVVVFLDNDMKAAPGLLTAHLSRHDDEHRLVVLGNVR
RAPEVRPTALVRYLDSRGVHKLKLGEPIPFRYFVTNNVSLEREFLLAAGLFDERFREFGG
EDLELGYRLDKAGARFVYSPEARTYRTDYRDISELCKAMVTYGESSLPIILETHPQLKEL
VKAHMLEPARPFSEPFFLTCKKVSFHLALWRPWGSMAALLARFFNRLFVPAILFDYLILF
HYLKGVRRSRRE*
>LJUY01000003.1_30 # 35129 # 36007 # 1 # ID=79_30;partial=00;start_type=ATG;rbs_motif=None;rbs_spacer=None;gc_cont=0.503
MYLSVLIVTWNSQDHIASCLSSVQKQGEGLSSEVIVVDNASEDETRDIISRDFPTVQVIH
NVENIGFTRGCNRGLAECRGQFILLLNPDTEVMPGSLNRMVQYMEAHSHVGGLGPQLLYP
DGRIQLSCRQFPTYSLMLWEFSGLSVLFPKSRIFGDWRMGHFDHCQLRAVDQPMGACLLI
RKSALEEIGVLDEQFKMFFSDVDLCRRLKYAGWEIIFLPTAQVVHDMGSSVQRARGRMLV
ASHRDCYRYFKKYRVGALDYLYSWMLGLGLLLSLPVRALAAWLRSVLFTASW*
>LJUY01000003.1_31 # 36184 # 36723 # 1 # ID=79_31;partial=00;start_type=ATG;rbs_motif=GGA/GAG/AGG;rbs_spacer=5-10bp;gc_cont=0.456
MSPDRNKKRQSRPRKQSRQNHSYDFVGQYYYAIDEKGRVNIPAKFRKAVQANREDWFKIT
LGLDRCIWVMPPEQWRIVQEKLNELPFELADPRYYHRMIHSYASNSKIDAQGRIVLPRNL
LEKLKIEKDVVIVGMHNHIEIWKHETHQEYLNKGPSAYETGPYEEAAEKIYRYILKKSS*
>LJUY01000003.1_32 # 36824 # 37780 # 1 # ID=79_32;partial=00;start_type=ATG;rbs_motif=None;rbs_spacer=None;gc_cont=0.545
MESHSILAHMPVMVKETMGYLLTDLSGIYVDCTLGAGGHAAAILQSLNPEGELIGIDRDQ
```
