## Supplementary Data 1 for "Metabolic potential of uncultured bacteria and archaea associated with petroleum seepage in deep-sea sediments": Candidate_division_Zixibacteria_bacterium_SM23_81faa (part 2 of 2)

```
LAIANFQRQLKRWPSRVILLHSRYALLGELLQSQDIGQVDGVLFDLGLASFQIDEPERGF
SYLRDGPLDMRLDSNQKITAEFVINDYDERTLAALIRDYGEERHWRRVARAIVRARKDGP
IESTLQLADIIAGIIPKPQVIKSLSRCFQALRVHINQELDELRAGLDAAVNYLKPGGRVV
VICYQSLEDKVVKELFARYSGICQCPKDLPQCTCGVQKVLRVLNRRAIQPTAKEIEANPR
ARSARLRVAQKISSGGTR*
>LJUY01000003.1_33 # 37777 # 38100 # 1 # ID=79_33;partial=00;start_type=ATG;rbs_motif=GGA/GAG/AGG;rbs_spacer=5-10bp;gc_cont=0.531
MRGSKKSRFFRQPGHRRKRSTRLSRIVLLTFLVSIVATVAYIWERVQVVRQQVVLSELQR
QISQLKNDNEYLRVKVLALSRASHLDSLAREFGFINPSPGQIIRLSQ*
>LJUY01000003.1_34 # 38173 # 40323 # 1 # ID=79_34;partial=00;start_type=ATG;rbs_motif=GGA/GAG/AGG;rbs_spacer=5-10bp;gc_cont=0.541
MRSKQSRRIILVLILGAGIWVSLIGRLFFIQILHRGEYRQRSQDQHLCESTLKAQRGVIY
DRDGAKLVCNLPVKSYYVDPTEVKNLQRIGANFARLLKRSSRHIIQSLDMESTFVWLIRM
TEPKVSQLIDSWNIAGVFSLVEMKRFYPCRQLGCQVIGFTDVDNKGLEGLELQFDDVLRG
RDGWAVMQRDAHGRRIPLTEYPREEPRDGYSLVVTIHAVYQTIAEQELARGIQKTSAKAG
CVILMDPATGEILAMANEPQYDPNSPSTAHQECRRNRAITDIFEPGSTFKIVAAAAALEE
GVQNPDDLIYCEEGSMELCRTTINDVDEFGWLTFEQVIEKSSNIGIIKVANQVGEEPFFD
YARRFGFGNLTGISLPGEVKGLLASPKTWSRLSLASMAMGHEVAVTSLQLVCAYAAVANS
GTLMKPLIVRYVLDTRGNVVQEFSPSRIRRVISPKTAATLKSFLVKVVERGTGKLAAIDG
LCVAGKTGTAYKLREDGSGFSRDRFMASFCGFFPAESPRLVGLVVLDEPRMPHSGGQAAT
PIFRRIAERILALPKGPCADLCLMVSQPDAAEQMVVVPDLSGLDKPTALVLLQKRDLAAQ
PEGEGLRVCHQQPQAGVLVARGETILMVLGNLAKRTTKDSKVPHVIGLTLREAIRQLRQN
GLAATFAGSGLVIRQTPKAGSRVGQETVCKLECEAPSGGPDLMADASSRHRGMSEP*
>LJUY01000003.1_35 # 40320 # 41777 # 1 # ID=79_35;partial=00;start_type=ATG;rbs_motif=AGGA/GGAG/GAGG;rbs_spacer=11-12bp;gc_cont=0.540
MKLGQLIDALAEREVSGPTDVDIRSIAYDSRKVTPGALFVAIRGEHTDGHRYISSALAKG
AVAVVVDRGHSEPAQTTIRVDNSRKALALLSAQWYGRPAEKLRLVGITGTDGKTTTSFLL
RSVLQSAGYRTGLIGTVITSSGEEAVPSLYTTPESLELQEILAHMSLEGNEYVVMEVSSH
ALALDRVFGIPFEMGIFTNLSRDHLDFHGDFQHYRDVKALLFERLRGQDSCAVINLDDPN
AQFIRDKTKVPVVTFSVEMEADVFLLNANLTMEMTEIEASTPQGPIHFQLHLLGRYNVSN
ALASVAAGIALELPVADIRDGLKQVRGVDGRFEVVETGRGFSVIVDYAHTPQALSRLLGA
VRDMSSGSLLVIFGCGGDRDRGKRPQMGLMASRLADKVILTTDNPRSEDPLEILREVEGG
VVPGARYEVVVDRRQAIRRGLTLAQPGDVLVVAGRGHERFQIVGDQQIPFLDRAIILEEL
EKLNP*
>LJUY01000003.1_36 # 41847 # 43361 # 1 # ID=79_36;partial=00;start_type=ATG;rbs_motif=GGA/GAG/AGG;rbs_spacer=11-12bp;gc_cont=0.554
MVSPCGKHLNFQRQDVISLGTDLGAAMLNGEALPMESIYVREIIEATEGQLFTAGLELDI
DRFKAKGVSTDSRTILPGEIFIALMGERFDGHKFVAQALKKGASVALVSSEWANRHANEE
ALPRPLIAVPDTLKALQELAGCYRRKFSVTLIGITGTNGKTTTKDMVAEVLSAGFRTMKT
EGNFNNHIGVPLTLFRLSSKDHMAVVEMGMSGPGEIRRSAEIALPQHGLITNIGPAHLQQ
LKSLEAITKAKFELLEMLPQEGRAFLNADDERLMAQKVIPPSQVVTFGMKQGADYRVTET
GVDQELQQHFQVEGLGEFQIPTLGQHNVSNALAAIAVGMELDMPVSSVREALCRFSPSPM
RMERIKLGEIIILNDAYNANPASMRAAIQVLVGLKSGGRKIAVLGDMLELGHQAPHAHLE
LGQFVAASSIDRLIAVGKLAESIAQGALQEGFDSQMIDLCLDAGQAARRLKGILQPGDVV
LLKASRAMSLEEILPPLCSPSSKG*
>LJUY01000003.1_37 # 43368 # 44456 # 1 # ID=79_37;partial=00;start_type=ATG;rbs_motif=GGA/GAG/AGG;rbs_spacer=5-10bp;gc_cont=0.527
MLYHLLFPLRHLISALNLFRYITFRAAYATLTALLVSFIIGPILIKRLRKRHIQEKIRAD
GPKSHLVKEGTPTMGGLIVLLAVVLPTLLWADLTNRYIQLILLSTVWMGAIGFIDDYLKA
VKHLPKGLVARRKLIGQVAFGLILGVILYFWPLSKEFHTQTSIPFLKNWVIDFGIFYIPF
VVLVTTGTSNALNLTDGLDGLAIGIVATCAFAFAGMSYVSGRADFSGYLNIMYLKGSGEL
TVFLGAVVGASLGFLWFNAHPAKIFMGDTGSLALGGALSAAAILLKKEIQLLIVGGVFAA
EALSVIIQIASYKLRGGKRVFLMAPLHHHFELKGWSESLVVVRFWIAAAMLALLSLSTFK
IR*
>LJUY01000003.1_38 # 44466 # 45848 # 1 # ID=79_38;partial=00;start_type=ATG;rbs_motif=GGA/GAG/AGG;rbs_spacer=5-10bp;gc_cont=0.570
MRQVVGKKVVVLGLARSGVAVSRLLHQEGARVLGSDLKTMEELGQEVRDLQKLGVEVEVG
GHSDRALARTDFMVVSPGIRNDAPILAQARKAGIPVYSELEVASWWAKAPLVAVTGSNGK
TTTAVLIGGIFQRAGWQCLVAGNIGFPLSASVRDLPKEGVIVVETSSFQLERIETFRPRV
GIILNITPDHLDRHGNMETYFRSKARLLMNQEASDTAVLNRDDPRTAALDAESKGLVIFF
SIHQEVKGGVFVRENRIVSQLGEVERVVLDVQGVGISGPHNLSNSLAAVAAAQTMGVDLS
VCADELSAFKGIEHRLELVHVVDGVKYVNDSKATNVAAVKQALLTFAEPVVLIAGGRDKN
GDFQQLRPLIRERVRVLLLLGEAREKLRAAWGDLAETFLVKDLEEAVQLAQRKAASGDCV
LLSPACASFDMFRDFEHRGRVFKEIVIRLAQPRIRGASRS*
>LJUY01000003.1_39 # 45859 # 47013 # 1 # ID=79_39;partial=00;start_type=ATG;rbs_motif=GGA/GAG/AGG;rbs_spacer=5-10bp;gc_cont=0.532
MMDEKDRPDRVLLVATLLLVGVGIVMVYSSSVAVAELRYQTSSFFLKRHVLRALLGLLAM
WVVMKTDYHRWQKLAGLGMLASVFLLLLVLLPRVGLKGSGTSENLSRRLHLVFVGFQPSE
MVKLVVVFYIAKQMDRKNTQIGEFKKGLLPTICVVGLSLILIAFEPDLGTALVVTMLVFT
MFMVVGVRWIHMMGMGAFSAAATAMMIRCVPYCRRRVLSFLHPDWDPNGAGYQIKQSLIS
LGSGGIFGIGLGNSRQKLLFLPEPHTDFVFSILGEELGFLGAMAILTLFLLVAWRGLRAA
RCAPDRFGFLLGVGITTMIFVNMAVNVAVVTRMCPTTGLTLPFISYGGSSLLFNLIGVGI
LLNLSRQQRSRGSVGRKGSRPCVY*
>LJUY01000003.1_40 # 47001 # 48095 # 1 # ID=79_40;partial=00;start_type=ATG;rbs_motif=GGAG/GAGG;rbs_spacer=5-10bp;gc_cont=0.550
MRVLIAGGGTGGHLFPALAIADELRQQMPETEILFLGGDRGLERQIVPKEAFAFASVPVR
GWTRRICWQTVTFPWFLLLGLWRSFAILRRFRPKVVVGTGGYVSGPAVYLASLMGIPTLI
QEQNSFPGATTRILASRVDQVHLSFPQSRKYFRRKDHLKVSGNPVRKTMGQADRELAAEV
FTLDPELRTVLVMGGSQGAHSINMAVAQGFDRLVGEDVQLIWQTGKRDFEQMNRQFGGRG
LKAVILDFIQDMSSAYGAVDLVVCRAGATTVAEIAGCGLPAIFVPYPFAAADHQRMNAQA
LVKAGAAKMVLNGELKDGKLISVLLGLLRDGPRLKEMARKSKLMSRPEAATTVVRAIREL
ARSN*
>LJUY01000003.1_41 # 48096 # 49472 # 1 # ID=79_41;partial=00;start_type=ATG;rbs_motif=AGGAG;rbs_spacer=5-10bp;gc_cont=0.532
MFGKVRKLHFVGIGGIGMSGIAEVLLNLGFTITGSDLQLTEVTQHLEKLGARVRKGHKAS
YVGDADVVVISSAVKVDNPEVLEAKRRKIPVIRRAEMLGELMRMKYGVGIAGTHGKTTTT
SMTGLVLTEGGLDPTIIVGGKVRSLRTSAKLGNGQYLVAEADEFDRSFLRLVPTIAVVTT
LEAEHMDCYTNLDDIKGAFVEFVNKVPFYGAVVLCLDEASLQSIIPHIHRRLITYGLSPQ
ADIRGTNLTFRGLTSAFDMEVRGQKLGRVTLKVPGVYNVKNSLAAAAVGLELGFKFSVVK
KALGSFTGVYRRFEVKGEVDDIMVVDDYAHHPTEIQATLGAAKRGLSRRTIAVFQPHLYS
RTRDFYRDFGKSFFQSDMLVVTGIYPAREEPIEGITGELVAKAAREYGHHQVVYIDDKKE
VAPYLARQIQKGDLVITLGAGDVYRIGEQLIRWLKKRK*
>LJUY01000003.1_42 # 49451 # 50380 # 1 # ID=79_42;partial=00;start_type=ATG;rbs_motif=None;rbs_spacer=None;gc_cont=0.541
MAQKEEITERNVRFRNQLAALGKGEILEKEPLCKHTSFDIGGPADFFIRPRTEQEMVAVV
RLTRACGLPLMVIGRGTNLLVADGGVRGVVLDLSLACRQLEVCSGGVLVGAAVSIKELLD
FCLCRELGGLEFMAGIPGSLGGAIRVNAGAWGKSIGELVDVVRGYDFPGQAISLESSRLH
FCYRQSNLAEDVIITEAELMLSPALSEVIKKQMEEFQRRRLSQPWDQKSAGSVFKNPPGA
TAGKLIEESGCKGLRIGGAEVSLKHANFIINRGGATASEVKELIEKVQGKVKRRFGVKLE
TEILLVGEE*
>LJUY01000003.1_43 # 50386 # 51186 # 1 # ID=79_43;partial=00;start_type=ATG;rbs_motif=GGAG/GAGG;rbs_spacer=5-10bp;gc_cont=0.557
MGRIKRGLSARSQRGIRRPHARSQLLSKKVLLALLLCLMTSSAAGGLAAWTRTAPLFKLS
TIDVGGNRLVPSKSALEIAMVEKDINIFAVDLEAIKKALERDPRILEVTIRRELPSKIVI
TIREREPVLLLSAGQLYGLDQGGMVMPVNQVQGLDDIPVLTGAFSDVQPGVASKHIGIQK
GLEIRQAILETAPFLLDQISEINVSLPEAPLLYLVGGGAQVHLGSGNLRVKLRRLWTVLE
DQAAQGISIQRFDLRFKNQVICQPVS*
>LJUY01000003.1_44 # 51217 # 52455 # 1 # ID=79_44;partial=00;start_type=ATG;rbs_motif=AGxAGG/AGGxGG;rbs_spacer=5-10bp;gc_cont=0.567
MGNEKIVVGLDIGTTKIGAVIAEISDGEEEPKVVGVGTSVSEGLRRGVVVNLEKTVQSIS
KAMAEAELMAGIEANSVLAGIAGDHIRSINSRGVIAVSGADREISKSDVNRVVDAAKAVA
IPMDREIIHVLAQEFIVDDQPGIKDPVGMAGVRLEAEVHIVTGAVTSAQNIYKSIQKAGL
GVKDLVLEPLASSYAVLSPEEKELGVMLLDIGGGTTDIAVFFEGSIRHTAVIGLGGNNVT
GDIAIGLRTSHAQAEKIKMEKGCALASLVSEDEMITVPGIGGRQERQVPRSLLTSIIQPR
MEELFSLALRELRRSDYADLLAAGVVVTGGASLMPGAVELAEQVFDMPVKLGVPGGFGGL
KDLAQNPMHATGVGLVLFAMQDPEKSGLKRLTEANMFEKILERMRRWYNEFF*
>LJUY01000003.1_45 # 52497 # 53636 # 1 # ID=79_45;partial=00;start_type=ATG;rbs_motif=AGGAG;rbs_spacer=5-10bp;gc_cont=0.571
MTFELDKEFARGANMKVVGVGGAGGNAIDRMISASLSGVNFVATNTDAQALERSLAQQKV
QIGSKITQGLGAGANPEIGKRAMEEDRDLMLSALTGSDMVFITAGMGGGTGTGAAPIIAD
IAREQGALTVAVVTKPFEFEGCKRMNQAEEGLRELKERVDTLIAIPNQRLLSIVEKTTPL
LDAFRLADEVLLHATRGISDLVTIPGLINLDFADVRTIMSEMGDALMGTGAASGEARARE
AAQAAISSPLLEEVSIAGAQGLLVNITGGKDLALMEVNEAVSVIYEAAGPDANVIFGAVI
DERSEGEVRVTVIATGLNPSSTVTPRRSYDKVVDFLNPKLSDLDRPAFLRRESSTSQQLD
AEPPPADSDDLSIPTFLRK*
>LJUY01000003.1_46 # 53642 # 55297 # 1 # ID=79_46;partial=00;start_type=TTG;rbs_motif=AGGA;rbs_spacer=5-10bp;gc_cont=0.550
MRSPRARRGGFGKSWQAERNWYLVHEKGGLRPKEPARLEVALGFPNRYPVGMSNLGFQAV
YGLLNSLEGVRCERFFLWETGVSRTLESGRSLAQFSMVAFTVPFELDYLNFLEILHRARI
PALASQRKKGHPLICVGGPCAFLNPEPLAPFVDFFVVGEGESILPSLLEIFQFAGSKKEI
LEASVRVPGIYAPCFYQVSYLPDGRIEAIRHKPPAPDRVKRQWISDLNSCLTVSPIITPL
SHFQDMCLVEAQRGCGHGCRFCAMGFIYRPVRHRSLDSLSLQIQEAKKRSQRVGLVGSAV
SDLPHLEDLCLVVASHCDGLGISSLRADRLTPSLLKRLSRLGMRTITIAPEVGSERMRRV
INKTVTQQDVLQTAAFAGEAGIRQLKLYFMMGLPEEREEDVVAIRTLVENIRQVPGLRKI
AISVSAFVPKASTPFQWAQMMTEAELRRKMLLLAQGLRPLKGVTFAGESARRSLWQGVLA
MGDRRVGQVLWHRQMEGLTWNRAWRKVGVERDFYVHRERSHREVLPWEIIDHGISKAKLW
AEYMRAKSVAG*
>LJUY01000003.1_47 # 55787 # 57919 # 1 # ID=79_47;partial=00;start_type=ATG;rbs_motif=AGGA/GGAG/GAGG;rbs_spacer=11-12bp;gc_cont=0.558
MMAGQAPRSRRNFTRHSLHLGTPVQYLKGVGPRRAALLKAVGVETVEDLLNYIPRRYLDR
SSVTSIAKLRSNVQATVVGKVETFGFQKGRTTRFVVILSDGTGFLNCTWFHGLEYLPKVF
HVGDTVVVSGPVTFYRGKQMAHPEFEILSGTDHELIHTGRVVPLYASTADLKRARLDSRG
MRRIVKPALDRLGATIPETLPSTILESNGLVARWQAYQNVHFPENMETAREARRRLAFEE
LFFLELSLALRRSRRRQKSDGIVFEKANGLIQRLLKELSFQLTSAQKKVLHEIRADMKSR
RQMNRLLQGDVGSGKTVVALITMLIAVENGYQAALMAPTEILAEQHHLTLRGLLDKLGVQ
VTLLVGGMKKSLREQALLSIESGRAQVVIGTHALIQETVSFERLGLVVIDEQHRFGVIQR
ATLRRKGICPDVLVMTATPIPRSLAMTIYGDLDVSILGQLPPGRIPVKTRWLDDRKREDV
YRFLDAQMSQGRQVYVVCPLVEQSEKLDLKAAKEMATRLAKEVFPQWRVALIHGRMPSAE
KERVMQGFCDHHIDLLVSTTVVEVGVDVPNASVMLIEHAERYGLSQLHQLRGRVGRGKHQ
AYCTLLANYPLSEDAKLRLRSLCETNDGFRIAEADLRLRGPGEIFGTRQHGLPELKVADL
IEDVSLLRVARQDAFATVEKDPELSDPDHGPLRSTLQMRYRRKMELADVG*
>LJUY01000003.1_48 # 57972 # 58532 # 1 # ID=79_48;partial=00;start_type=ATG;rbs_motif=GGAG/GAGG;rbs_spacer=5-10bp;gc_cont=0.510
MRLKKYFVREQLEFDGQQLKARWAQQRFGLKGESIVAFVGLYNPARDVTFPSTYEIFRNA
KMLHLVVEHLHTDLEKLRLQQLLLLSVLQEKLNHRLKGDLVQRWGQNLCHESARLTASKS
LLTNSSALIYTGVNIHRGDPKSKLWGIEEGGIDPEELAQVVMDQYIFELEGIRRPKNQLS
PGDLGV*
>LJUY01000003.1_49 # 58569 # 59633 # 1 # ID=79_49;partial=00;start_type=GTG;rbs_motif=GGAG/GAGG;rbs_spacer=5-10bp;gc_cont=0.526
MEYDVIISGAGPAGSTVGYELARRGHSVLILEKETLPRDKLCAGGIPRRILKLIDLQDGQ
MVEDRIHKVEFTFRQKERFVLESSRPLLYTVRRRNFDHMLVQRALAAGCQVRDGEPVNGL
KQEKTEVSVHTPRGQFQARILVGADGVSGAVARLGHFRIRRYFISTLQSEVDMTPETINR
YRGRVWIGFGLVRNGYAWIFPKKDHLTVGMGATLGRGRAKVFRNAFQLLLQTLFPRYRGT
PVASFPISLGGVKQNLVQGRVLLVGEAASLVNPLTAEGIYYAMRSAQFAAEAADGFLNNR
TPHLGSYQRLVDENMGSFFRKSRIFSGLFYGLPSVSFRMFIKDNKRLIRYFGKD*
>LJUY01000003.1_50 # 59718 # 60152 # 1 # ID=79_50;partial=00;start_type=ATG;rbs_motif=AGGAG;rbs_spacer=5-10bp;gc_cont=0.487
MAEKYSQEELNEAFFVQLVFTFQAAAMQQLGKVINPLTGKVEKNMEQAKHSIDMVAMLEE
KTRGNLNDREQKLIERVLFELRMNYVDEMKVMEESSGEKKEEPKEKSAAAEQKAKPKEKG
VAQEKETPSEEKKTKPRKKKKSNP*
>LJUY01000003.1_51 # 60455 # 64525 # 1 # ID=79_51;partial=00;start_type=TTG;rbs_motif=GGA/GAG/AGG;rbs_spacer=11-12bp;gc_cont=0.537
MANFTLLFGHQRAGLAKGVWASLSLGFFVMAARLMNSRIFLFSLSTIVLLTAMPLRGEEA
GSVRILKSDGDGLVFEFRSGEASVTDLPHGDERGSFQVLRLPGCGLTHREGAPMLPVRAV
NIGLPSQEVSFFILEDEYVEEQNVYLAPGPHIYSEGIGGSSFYETIYQPDIQIYHKNVFF
PTEVCTAEQVAFLRHQRVLPLVLSPVQFNPVTKSVRIHQRIVIQVQFSSSSPNFEERRGK
DLFEGVYRTTLLNYDQAQKWRMRRQVSAQRTLWDDNPFSTSGEWYKISLRTEGICRLTPT
ELSEAGLDVTAVDPATIKVYNVGRKILPRSVGNPPIMVEIPIFVSGQDDGHLDPEDEILF
YAPALTGWEDMAQGGYGEYANPYTNINVFWLTYGGKLGTRMESRLGAPLSGTYVQAERFK
AIVHVERDFLNPDYSGLTWYWDSMTDHAPETAEHRVTLREVMDESCRLKVRVKGIFYQPS
GQVPSPIPHHVYFYLNDNPLPAIERLWHGDVFIIEEGETEGLREGVNTLKVVLPRVESEW
DHILFDWFEIKYWRGYQAAEGMLQFSSPDTSGVVQFDLQAFSEDQVLLLDVSDPYRPVRI
TGGSVLPQDAHYSLRFQDTLSTADQRQYFAANPQAYITPFSVQRHTPDNLRDVAADLIIV
TPRFFQQSLQPLAALHREEGLRVVVVTLEDIYDGFGWGLEDPTAIRDFLWLAYHQGQPPS
PAYVLLFGDGNFDYKNNSGAGGNNWMPPFETGDLCTDDWFVRLDGDYLADVMIGRLPVRS
HDEADVMVNKIVDYVKQPLFGPWRNRIMVVSDDETAKDGKGNELFHTWDSEDLSRNFIPP
SYGQHKVYLMEYPMSWSNKKPEAQQAVIDGFNQGMLVINWIGHGNFDVWAHEDAFRSSND
IPKLTNGKRLPLVYAASCDVGRFDHTINESMAEELLRARERGAIASIAATRACYASPNAE
LNKQVLRRALGDEDLTLGEALFGAKLSRPNSYSNDQKYTLFGDPCMRLGKPELESQIVSM
SRDTLRALDRVTIHGQVLSQGLSDTTFQGIFSLQVFDSARPTTYVTKVGSIVNYLLPGAT
MFRGVSTVSDGRFRATFIVPKDISYGGRMARISAYLNDQSRDGLAFRDSLPVQGTATVVA
DTLGPTIELSISGQRFAHGDFVSRQPNIVARLEDENGINITGEVGHWIVLAVDSDAQRIN
VTDQFDYDPGSYQRGMLEYTLEGLQAGQHTVTMKAWDNFNNFTTAAISFEVTEQDELFLR
HVLNCPNPFNPSSEDTRFTYELSRPARVTIKIYTVAGRLICTLPQGEVMQGYNESRPWDG
TDQDGDRVANGVYLYKIIARAEGNHTETYGKVVVMH*
>LJUY01000003.1_52 # 64616 # 65581 # 1 # ID=79_52;partial=00;start_type=ATG;rbs_motif=GGAG/GAGG;rbs_spacer=5-10bp;gc_cont=0.517
MRKFALLGVTLVIILLTASPSFAVSRAGVLFLMIAPGARASGMGESFVAVADDATASYWN
PAGLGFLKEKELVLMHSKWFPQFADDMFYEFLSYSHYIEGWGSVGGHIIYLTYGKIPYTS
EFGPQVLFDFTSYEIAGALSYGTDVSDKVSVGVNMKGIYSNLGPGQNVEKGDGKAMSYAV
DVGVLYKGLLPKLKVGAMVQNLGPNIMYIDAEQSSPLPRNLKCGASYQLLDTQYNDVLLT
SELNASLVEEEFRVNGGFEYWYGTILALRAGYIYDDYGEIKTPTFGAGLQYSRYRFDFGY
IPEKEGHPLADTMRFSLTARF*
>LJUY01000003.1_53 # 65613 # 66596 # 1 # ID=79_53;partial=00;start_type=ATG;rbs_motif=GGA/GAG/AGG;rbs_spacer=5-10bp;gc_cont=0.544
MKKSLLFTSIFLGSILTTTASLAVSQSGVLFLMIAPGARASGMGEGFVAVADDATASYWN
PAGLGFQRGTEVALMHSKWFPEFTSDMYYDFVCWSSFWEGVGTLGGHIIYFSYGNMPLTS
EYGPDILSWHHSYEVAMAGSFGAPVSQHISAGVSLKAIYSDLGPGQNVERGDGKAMSYAV
DVGILARDPVPRLNLGAMVQNIGPDIMYVDADQSSPLPRNLKVGASYRLFGSSYNELMLS
SELDLSLVRGLERGEWEWWGNLGSEYWYAQLLALRAGYLYDKYGEIKTATFGAGLRYNIF
RFDFGYVTAREGHPLADTMRFSLAVKF*
>LJUY01000003.1_54 # 66633 # 69716 # 1 # ID=79_54;partial=00;start_type=ATG;rbs_motif=GGAG/GAGG;rbs_spacer=5-10bp;gc_cont=0.567
MKAIKIVLFIVSFYAMAVLCVLGPEAESSGNLPNPTLRLIRTGFHQSILDRSDPVRGLSI
STGDVPDNVLAIRVDFPEDTTSTTTGTGKFDLSTGSDETINPSPHDRLYFERQMEALRNY
YANVSRGQLDFSYLIYPLDEQGAYTLPHEMAYYYPNITEEENDRRLAEFFRDALEAADAA
GTIDFSQFDAVVIFHAGVGADISFAIDETPNDIPSAYIDLDWLVRSLGSEYAQGVAVNGG
SHHIPEGLWMPETLNQQDIEFGLTGPLAKLFGHRLGLPNLYNSLDGSSGIGAWGLMDQGS
GNELGLIPPQPCAWSRVFLGWEEPVMVRDSLSVAVEALVLGGSNATILKVPINAEEYFLI
ENRQRDALGDGLMTQGAGGVLLEVDEYDWGIPGSGLLIWHVDEKVIEEHYATNTVNADPY
HRGVDLEEADGFQDIGFIIYGGFVTYGSPEDAFYQGNNTAFTPNTEPGSESYSGADSHIF
VTEIGPSGATMTCDVSNDIHQPGWPDSVGVSLADNPPLVGDLDGDGDIEIVVNSLDGRVF
AWNHDGKPFLPGADSSALFVQLADSAVGSAALGNLDWNQDLGMALGDVTGKVHAWNNRGE
EIIGFPYNLDHPISSAAIVSPIIPTGLQSGILIYRTAEIVVGTSDGWVYGLGLFGFTPGM
MWNLGTFWEINLDDAKIKALAIAENTPWPETYLVAAGTVDGHVAWWYPYAEGTIEPMVVQ
TSSDVVGLATGDLDRDNEVEVIAVCAGGDVYAWNLDGSPLSGWPVETGGPLKSSPALGDI
DDDGYLEVVVSGTDQIWAWNYNGSPQTNFPISLGTMGTLRSSPVLGDVNQDGAVDIVLGT
PQGLLVAYDRFGGPLEGWPLACVGAVEASPTLADIDGDGDIELLTSDEDGWMYVWDLAAE
PDSAQLPWPTWGHDFRHTGGFPNSQLPPLPPAGELMPRASVYNYPNPTEGQNTTIRYTIG
QEADVNIRIYDLSGDLVAELPGTGFAHTENEIVWDLSQIASGIYLCRVEAKGASGGETAF
CKIAVVK*
>LJUY01000003.1_55 # 69745 # 70698 # 1 # ID=79_55;partial=00;start_type=ATG;rbs_motif=AGGAG;rbs_spacer=5-10bp;gc_cont=0.565
MKGRFVLWSFVLVFAVLAWGAAAVADAVPQEELIRNHFLKANASLQELALGQGDLRAHAL
GQAQGPMEGTSAGATGLKSPGKALLLSAAVPGAGEFYAGAWKRGIAFSALEVASWTWYFT
QHSAGKDKEDEYEDFADDEWSREQYQDWYDHWEDWYDARKGDNDPPFESIFTHELPGQKD
EDYYEMIGKYDQFSYGWIGNPDDYLPGEFAPNDSLLGYDFTDQYTTRDICRGVDATATAH
RNSYVNQRGDANDLLKRATWGISASLFNHVISALDAVVAAKAYNRRVLQEAGYPQLRMEL
DMYAGEVIPKFTLTKRF*
>LJUY01000003.1_56 # 70737 # 73784 # 1 # ID=79_56;partial=00;start_type=ATG;rbs_motif=GGAG/GAGG;rbs_spacer=5-10bp;gc_cont=0.528
MRVLIAYALLCLGAIMASSGLTSAYNHPELKWRTIEGEHFRVHYHQGAERTAQLASQIAE
EIYEPITSLYDYPLPDVVDLVIYDTDDYSNGMTYYYENKIAIWASQMDWELRGTHNWLRN
VITHEFTHMVSLQAARKFPRWLPAFYLQHVGYEEEKRPDVITGYPNVLISYPLPGTVVPL
WFAEGVAQYQAPALEYETWDTHRDMLLRMAVLGERFLGYDEMGGFGKDGLDSELVYNQGY
SLTSFIAERYGSEKLEDLCKAMRTPWRYDFGSAVKRVIGKSENELYEEWHAHLLERYRRQ
QGAVEVNLAAGRKLTHEGWMNIHPAWSPDGTKLAYLSNKGSDYQIMSLYVMDVETEQVEN
MAGGLRSAASWSPDGKKLVYSKRVAPNKYGSHVNDIYLYDLETEKEKRLTHDLRAAEPRW
SPDGQSILVVLNDDGTHNLALLDAEGQLVRALTDNADGTQYYRPRWSSSGEDILVCTYRG
GSRDIGIMKADGTGFRLLIRGLEDERDPCWVAEGQTVCFACDRSGIFNLYAYNMDAGGLV
QVTNVVGGAFNPSISPDGETMAYSGFCEDGYQIHLLPLEEALGQPVDIPPIVDLDHNPGH
EEKTPNIQSRPYKSIFTKTFFLPRFVVDDRKFKAGLYLSSMELLNKQSVFATVVAGKGVD
FDLYAQYENRMFAPTLFFEAFRLRKHVQDRIRGPVYISGVPYDTRLRLDLRYDLTEFDLG
IRYAWSEPFSVTYQKELSLTYIFSKYDVYLEIWTREAVPGYGPEGSFIGKDSWTYFRGHD
LSLRWDYKSISRALDAEINPRGGREIHARYDRMFNKLINPNTLRETEYGFVTAYYKNYYD
QLLLDWKEYKALPWGRHSLVLRLKGGVIDQAVDDFFYLQLGSQEGLRGYSYYSIEGRRIA
LGSMTYRFPILKDIRRQLFHVYFSKLYGSVFFEAGKAWNDDTFNLDGLKRDVGGELRLDA
FSYYAFPTKISFQVAYGLDKIAAIQNRPAEKGGWRFYFNLLFTFISSNGYRGGGR*
>LJUY01000003.1_57 # 73781 # 74554 # 1 # ID=79_57;partial=00;start_type=ATG;rbs_motif=GGAG/GAGG;rbs_spacer=5-10bp;gc_cont=0.532
MRACAGIFWIAWLVAILLTLFTAVIAGGHTGEVPSHPSNVAGHNILRMSSVMAEAGEPIS
GQSNTKSVPKAFFLSLLVPGTGQFYAQAPGRGRVFLGTELAILAGFLGFRLYSDWKEEDY
QLHAATHAGVNPWGKSKSYFEDVSLFMSMEEYNRRQLINFREDAQLYSGADFWEWDSQAS
RRKFDSLYRASTNAEDNSILMTGVGLLNHLLSAVDAARTAKAYNKKYASSPSPVQFTFKV
KPFPGSSMVMVGLKKRF*
>LJUY01000003.1_58 # 74686 # 75681 # 1 # ID=79_58;partial=00;start_type=ATG;rbs_motif=GGAG/GAGG;rbs_spacer=5-10bp;gc_cont=0.565
MFSGRFRSSFWRTGFSAPFVLLILLVLDCSPAKSPGRAPWWQRGRSAPPKALKFVRAFGS
HGSEPGQFLNPQGISVDPEGNIYVADTGNHRVQKFDARGGFIEEIGGFGWGEAQFNQPTG
LTAREGLNIFVVDSQNRRVQRLDRSLNYLSIIPSSPKEDQQLNLGFLWGIEVASTGELFV
SDVENEQLIKLTSFGELERSFGGFESGPERLRAPAGLTVTPGNAVCVADVANDRIVIYDS
FGGFLGTLGEGVLKEPRGLEVDNQGFLFVVDTGHDRICVFSPQGELLFSLGGTGGGFGSF
QLPSDLAVFGTAWVCVLDSGNERIQVFEIVR*
>LJUY01000003.1_59 # 75745 # 79197 # 1 # ID=79_59;partial=00;start_type=ATG;rbs_motif=GGAG/GAGG;rbs_spacer=5-10bp;gc_cont=0.549
MRANALSHLLSLLMLGGQLLLPAGFCTGQPTQEEYYSLLHRTVVLEADGTVGPFQLPDRF
LLPRSEQVWVDERPLAEPQDYSLNYDRGLLTFTVPPLPSAVIRVQYERFPFPLKNKYFHR
EQKLKQDAAPLVVPPAVSEVPTAAWASGPSALRVAGSKTFAVSLGSERDFSLEQSLRVNI
SGQVSPDVEVVALLSDQSSPLQPEGDTQTLEEIDKVLVEIRGSRATATLGDYEISYLEGE
FGQFDRKLQGAKGNAKISGAELTLAGAVSKGTFRTVNFEGIEGKQGPYQLTDDQGGTDII
VLAGTERVWLDGEKLIRGQNNDYIIEYSSGEITFTMHRLITADSRIVVDYEYSGRKFKRS
FYGGHGSVSLLDHKLQLRNMFIRESDDGESPIDVALSRQDRVILAEAGDDPSLAWKDGWV
LVDTSAGEEGDYVWVDSTYFLYVGPDSNGIYNVAFSDMGSGNGEYVREFSLTDNRYYYVY
NGDGDRRYLPRIFLPLPGSQSMIDLQAEFLPLSTLQLRAELGLSHRDNNTLSETGDGDNV
GQGLAFEGRLVDQAIRVGARGLGRLDLAGKFRSTDDRFRSPGRTEEVEYYRRWDLDRERP
PEAEEVKELSGTYRPFSAAKVSVEYGRLRRGDFFSSARQRLSSEVAPRYLPQVAVYYEVI
ESERTDTSLAASRRQSTTWIRQGLTAHQTIWRLKPLFTWESESREAKELDLLTSGERYDE
FRWGLTTVNWGAFKGSTEMTYRQDDAYQGAWLRKSLGRTLQNRLALQNWRSLSLTAEYTR
RTLRTMPFHEVAGAYSEVDLILTKASYAPLEGAVQAQVDYQVSNSQSSQRRRIPVDVGEG
KGDYILEDGEYIPDPDGNWVFRTETVGDSIPVTDLAAGLRMRLTPHRAIGQEASGTLGFL
RHFSTDTYVKIDEQTKEKDKVSIYLLRLDKFQQDSTTIRGEISFQQDLFLFPERRDIGIR
LRYQTTDRENNQYVSGGEENLRINRSLRLDLAPKSRQMLRLEYGHENKFRKVQDVPRSRI
RADNLSAEGTFRQGRSLELSLGLQLRSDGDDVGATKSRMISLLPKASYSFLAQGRLRTEF
EWARVSSQPKNAAISWEMAQGNKAGDNYRWSLGVDYRVNQYISATVSYSLRSQPERPTRH
LGRAEMSAFF*
>LJUY01000003.1_60 # 79197 # 80993 # 1 # ID=79_60;partial=00;start_type=ATG;rbs_motif=GGA/GAG/AGG;rbs_spacer=11-12bp;gc_cont=0.564
MVRLKEQMVESFRLKMLCICIACLLSWWAEAAGQDRPVVRRIHIQGHRIATTRALLKKMA
TREGKPLDQMVLEADIQTLLQWYRDQGYLRVRISPPGLNLNQDSSQVDVVLPLDEGPLIL
IGQVEMQGNQHLTREDIGSQMDLHPGSVFQGNILEADLERLLEAYENHGLPYCQIQVTDF
QITPEDRLDFRLVIDEGPQVRVQSVEPEGNTITRNSVIRREMGIKVDDLYSQRAIERGRR
KLQRLGFFQEVGEVRLEVGSRLDLVVLRVPVVEGRSNTVDGVLGYQPATEVRKGYFTGLL
DLSFRNLMGTGRKVEAMWSRREPTSSQLQFGYQEPWPLGLPVTVGGSIQQVNQDSSYAQT
NLEIQVDSHLGENLSGGVLFGWERVIPDVAGGQDLFNSRTYSVGLRLELDARDNPLGPRR
GGRYQTAIRHRFKENRSAGNIQPIQRRVESTEFTVGLEQYMNLHRRHVVAASVHLGEIRS
DEQVIPLNEQFKLGGARTLRGYREEQFHGSRVIWTNLEYRLLYGRRSWSFLFLDAGHYFR
QVRDPLTGAIGEASGEKVGYGVGLRVDSRLGILGVDYGLGEGDGLTEGKVHFGVLNEF*
>LJUY01000003.1_61 # 81015 # 81854 # 1 # ID=79_61;partial=00;start_type=ATG;rbs_motif=GGAG/GAGG;rbs_spacer=5-10bp;gc_cont=0.563
MRPTNPYLELIRPLNVVIAALSVFVGALVSAPLRWDFRVLLACLVAALITGGANVLNDVF
DVDIDRVNKPRRPLPSGRVHRDQATVFSVALMVLGVAISPFLGLWAFFIALLAASLMILY
SARLKRALLLGNLTVALVAALAFLYGGIAVRRPIEALVPAGFALLFHLGREMIKDAQDYE
GDQAMGARTLPAVIGVPRAIRWAGLVFSLLILASPVPFLVGHYSLAYLIVVVLGVDFPVL
YVIFSSNRNPSSRHLGRLSFLLKLDMWVGLVAILLGVWA*
>LJUY01000003.1_62 # 82264 # 82701 # 1 # ID=79_62;partial=00;start_type=ATG;rbs_motif=AGGAG;rbs_spacer=5-10bp;gc_cont=0.571
MKIVVQRVSEAEVAVSGQSIGRIGAGLVLLVGMGHNDTEQQVRYLGEKCLNLRIFEDQEG
KMNRSLMDVGGEILAISQFTLYGDTRKGRRPGFSDAAPPEKAEPLYERFVELLRAAGIKV
KTGSFGAHMLVRIHNDGPVTLILEA*
>LJUY01000003.1_63 # 82707 # 83294 # 1 # ID=79_63;partial=00;start_type=ATG;rbs_motif=GGAG/GAGG;rbs_spacer=5-10bp;gc_cont=0.588
MIWKRDDELILASGSPRRFNLLKQVGIPFRQVVSEISEDREAPEEPQAHVLELSRRKAED
VAERLSSGVVLGADTVVVLDGHILGKPSDVQEAIEMLRRLSNRTHQVYTGLTLIDVAGDV
SASRVERTEVTFRELSEDEIAAYVSTGEPLDKAGAYGIQGKGALLVSAINGCYYNVVGLP
LAKLMEMLHRLQAQK*
>LJUY01000003.1_64 # 84161 # 86143 # 1 # ID=79_64;partial=00;start_type=ATG;rbs_motif=GGA/GAG/AGG;rbs_spacer=5-10bp;gc_cont=0.572
MSDFKLVSDYKPRGDQPQAIADLTEGVLKGERFQTLLGVTGSGKTFTMANVIANVGLPTL
IISHNKTLAAQLYGEFKGFFPHNAVEYFISYYDYYQPEAYIPTTDTYIEKDTSVNEEIDR
LRLRATSSLLERPDVIIVASVSCIYGLGSPKDYRDLLVFLEEGQRIERDKMLRMLIDIHY
ARNDIAFERGTFRVRGDVVEIRPAYEETVLRVEFFGDEVEKMAVVDPVSGQVQERKKRVA
VYPAKHFVTTYPRIEEAIGGIEEELKERLAFFRSQDKLLEAQRLESRTRYDIEMMREIGY
CAGIENYSRHLSGRKAGERPSCLLDYFPQKFLMIVDESHVTIPQVRGMYAGDRSRKETLV
EHGFRLPSALDNRPLFFEEFQAMIHQSIFVSATPAEYELERSCGVVVEQIIRPTGLMDPK
ITVKPTAGQIDDLLEEIRKRVECQERVLVTTLTKRMAEDLADYLSQLDVRVRYLHSEIDA
LQRVDILRDLRLAEFDVLVGINLLREGLDLPEVSLVVILDADKEGFLRSERSLIQTAGRA
ARNVGGEVIMYGDQITDSMRRAIMETDRRRKIQSEYNQKHHITPRSIYKTIDEILKTTRV
ADSRLASTGVKDPAAPYLTEMDREERLEALERAMHEAAARLEFEKAAQYRDELERLKAEG
*
>LJUY01000003.1_65 # 86281 # 86847 # 1 # ID=79_65;partial=00;start_type=ATG;rbs_motif=GGA/GAG/AGG;rbs_spacer=5-10bp;gc_cont=0.536
MMSLFTPDKFLISLMKLWQRVQFRPPMFSATDLWRRARTVLICFPEEYRERLAAEPAVRS
IVEAFPKKRFFILTTKALPERWLNVELIHLRGSDLNMFSLPNSDFIRFIQDKAVDVAVDL
WPSFNLTNASICRRSGAALRVGFGGEHAASFYNLMIVPRGPEESLPRQYEAMAETILNLE
RSEAQIEA*
>LJUY01000003.1_66 # 86864 # 87892 # 1 # ID=79_66;partial=00;start_type=GTG;rbs_motif=AGGA;rbs_spacer=5-10bp;gc_cont=0.575
MIRLSSMGDIILTTPALTALKAHYPRVQLDFVVKERYAELFQGHPHVDNLLPLSQRDGLL
SMGCRLRRQHHHIVLDLHANLRSRALTAILPAPRKLRYRKRTIRRWAMVRLGYRPQESPH
VVDLYLRSLRPLGIEPSGRRPRLYLLESEREFQKQFYLRHRLGDARPVVGLHPGARWPGK
RWPEERFIQLGQRLREERRAQILVFGGAGEEDLGARVAQGLEPDAPMALNLTLRQLMALI
SGCALFITNDSGPMHMATALEVPVVAIFGPTQPSLGFWPLGAEDAVLTAQLTCSPCSLHG
EKRCPQGNWLCLKRIGVQDVLQAALGILDRRRKAIEKNNRPV*
>LJUY01000003.1_67 # 87904 # 88449 # 1 # ID=79_67;partial=00;start_type=ATG;rbs_motif=GGA/GAG/AGG;rbs_spacer=5-10bp;gc_cont=0.573
MSHIAVFLDRDGTINQEVHYLHRAEQLKLLTGAGQAIRRLNQLGLKVVLATNQSGVARGY
LTEEELDRIHKLLKEMLAEHGAHLDAVYYCPEMPDSGSACRKPEIGMMEQAAQDLDIDLR
RSYMVGDMAIDMEMGRRAGAKTILVLTGYGEKARAEGVQADFVAHDLAEAARWIERDLKG
R*
>LJUY01000003.1_68 # 88449 # 88844 # 1 # ID=79_68;partial=00;start_type=ATG;rbs_motif=GGA/GAG/AGG;rbs_spacer=5-10bp;gc_cont=0.598
MPGKGFYGLALTRGDKLLMGILLVLSLASIGVVHRLMQPGSVAVVEVDGHEVHRLDLSVN
GRRAVAGPLGETMIQVNAGKVRVESSPCPHRLCVRMGWVKRSGSLIVCVPNRVLVRVEGE
KKKGEPDAVTW*
>LJUY01000003.1_69 # 89030 # 89263 # 1 # ID=79_69;partial=00;start_type=ATG;rbs_motif=GGA/GAG/AGG;rbs_spacer=11-12bp;gc_cont=0.444
MKAGGEEKLMVSHLYDSVILSPSFHSELVLNGIKEQAPRRISANGLKKAKKKGRFSLTKF
ILSPSLHSELTLNELKG*
>LJUY01000003.1_70 # 89372 # 89899 # 1 # ID=79_70;partial=00;start_type=ATG;rbs_motif=None;rbs_spacer=None;gc_cont=0.583
MLAHTTKLVRLSLLVSVGLILYVLETHIPQPLPWARIGLANMATLMALVLWGFWEALVVA
LVRTFLGSIVIGTLLSPVFLFALCGGLASLVCMGLAYRYLRPSLSVVGVSVLGALAHNLT
QLFLAHWLYIQRGQIFFLLPFLLLAAVLTGFFVGAVVSLASARRTLQVWQMETSP*
>LJUY01000003.1_71 # 89956 # 91338 # 1 # ID=79_71;partial=00;start_type=ATG;rbs_motif=None;rbs_spacer=None;gc_cont=0.540
MLYLAFFQTHEEMHLMRSLIKGNYREVWILAYPAILTMMSQTIMTLVDAMMVGRLGKVEL
GAVGLAGTLVWCFFSFFNGTVSSVNTFVAQYYGAKQHSRCGVITWQGIYLALLFGILLAV
LGYWGHVFFALMGPSPQVRELGASYARIRMSGGGFFVAYLTLSCFFRGIGDTKTPMKAVI
VANVINIVFDYLLIFGKFGFPRLEVKGAAIATVFANFIAAAVLLAIFISQRYSQLFASRL
RLRFQWSEMRRLLRIGCPIGVQYFLDMGSFLFFAAIIGRMGDDPLAASHITMRLLHLSFM
PAYGISIAATSLVGQYIGSKRPEYAILSGYTAIKMGLLYAVLLAVLFIAVPKSLVGLFNK
STQVLYLGSRILLFAALFQVFDAVGIISAGGLRGAGDTRWTMLVGVSYAWLLFAPLSFLF
GLGLKLGVVGAWMGATIYILIFGLTLFWRFWSKRWLQLTI*
>LJUY01000003.1_72 # 91317 # 93287 # 1 # ID=79_72;partial=00;start_type=GTG;rbs_motif=GGAG/GAGG;rbs_spacer=5-10bp;gc_cont=0.541
MASANDLRTSSEFMTKRSIQGRNLAWSVGIFSIAMVLRFLYQWEIKDHPLSRQLFLDPAF
YDRWARAIAAGDWLGQGVFYANPLYPYFLALIYRCCGYSLFLVKLFQSVLGGLTCWMIAL
IGRQIFDRATGILSGLMAALYAPFIFYEGTLTISTLGMFLSLLTVFLLLRSAEIGPWRSF
GAGAVWGLRALARFDLTFLAAAIWLLANRDERTFHRRLKLAALFCLGVTVIILPVSARNF
LVEGKLVAITAHGGETFYGGNNPWASGSYAPPPGVRPGPEYEHEDFRRLASEKLGRELSL
SESSSYWLDQAMAFIRDHPGRYARLQLKKLLLFWGPGEIPDNRNFHFFRRFSIVLRLPLL
NFGILCPVALLGLLLELRNWRRSLLLYMQIFLSMLSVLFFFVLARYRLPTVPFLMLFAAY
ALHWSFRSWRDRRWRFLLVCWIPTCSLLIFFALQTRGLSQTGFESRYETLGVALIREGRV
DEGISELESVIRLNPRRVTTHFNLGVAYLEEKGNYRLAAQKFKEVVGLQDDYPQAHYMLA
KAYEGMRRTQEAAEEFRRELDFWPEDTSTRLSLGMAYVKLEQWVEAEVQFRKLIEKEPDK
VLGHQLLGNVLYLQGRPKEAAASWERAVQLNPSDEELRKGLETLRERMSSQDGSTP*
>LJUY01000003.1_73 # 93439 # 94056 # 1 # ID=79_73;partial=00;start_type=ATG;rbs_motif=GGAG/GAGG;rbs_spacer=5-10bp;gc_cont=0.561
MTVTLTTRQKQALDFIAESARERGCPPTIREIGDALGISSTNGVRYVLDALVRKGHIRRR
PNISRGIELVTGHLPNNLRAVPVVGRVAAGEPILAQENIEEYFFLDSSFLTSGEIFALRV
KGESMMDAGILDGDIVFARQQPSAERGDIVVAIIGEEATVKRFYPENGRVRLEPANSSYG
PIVVDSGTPGFHIAGRVVGLIRRVK*
>LJUY01000003.1_74 # 94104 # 94958 # 1 # ID=79_74;partial=00;start_type=ATG;rbs_motif=AGxAG;rbs_spacer=5-10bp;gc_cont=0.510
MKNSPYLPDHTAKNPIVREIECVSLLNRSRIPSVDYALNPYTGCEHGCIYCYSDFMRRFR
RHGEEWGQFVDVKVNAPGVLRRQLSRSQPGLVSLSTVTDPYQPLERRYELTRACLQELIK
SQFPVSILTKSALVLRDLDLLVKLDEVDVGLTITTLDEGLREDFEPRADSIQERLRALRK
LSAVGVQTWVFFGPVLPFFSDRREIIDDMLATFRDCGAQHVLVDRLNFYPRVWHRMRTML
IEHFPEQLEYYEAVRRDIESYSLSLKRTVQWESTRQSMTCEIIF*
>LJUY01000003.1_75 # 94960 # 95277 # 1 # ID=79_75;partial=00;start_type=ATG;rbs_motif=None;rbs_spacer=None;gc_cont=0.528
MKRTQNQFYSDEIQVSAAEKPGAPSAFIWRGKEYRIQEIWGEWPDYSFGSAPKGRWWQRR
HRTYFRVVTDEGEVFEIYLDRSGGRKKWFLYRRLKTSSRSKNEGG*
>LJUY01000003.1_76 # 95274 # 96473 # 1 # ID=79_76;partial=00;start_type=ATG;rbs_motif=None;rbs_spacer=None;gc_cont=0.559
MRARLDALQKIQTLGESAQYDLACACGGTGRSRGPYGRWIYPSALPDGKRVFLFKVLLSN
VCINDCQYCANRAQRPFSRTSFGVDELANSFMHLWAQGRVGGLFLSSGVMRGVDVTMERM
IKVVEILRLKHRFRGYIHLKILPGARFSLVERAVQLATRVSVNLEAPNQERLSRIAGEKD
FNEDLLLRMKWAQTIIQKDFAATTKSQTTQFVVGAAGESDQEILGQTDRLYREMDLARVY
FSAFQPVSQTPLEDQRPTPPLREHRLYQADSLLRRYGFHVRELVFDVQGNLPAAADPKMI
WARSHPEHFPVEVNKADKSQLLRVPGIGPRSARNIVSMRTKNKFLRLEELKSAGVWVKRA
APFLIVNGRRKASLQRDLFDEIKPTLSYSSPIRGLFVPA*
>LJUY01000003.1_77 # 96517 # 97245 # 1 # ID=79_77;partial=00;start_type=ATG;rbs_motif=AGGAG;rbs_spacer=5-10bp;gc_cont=0.564
MNCSPNCPRWFVVSIFFLVLGGVVMSCRQNHQYQDLRKQMVKGQIATRGVADENVLAAMR
KVPRHEFVPEGLRQAAYDDRPLPIGSGQTISQPYIVALMTEVLRIAPGEKVLEIGTGSGY
QAAILAELTDQVYTIEILEDLGHRAEQTLRRLGYSQVEVKIGDGYLGWEEHAPFDAIIVT
CAPDHIPKPLVDQLVEGGRMVIPVGRGYGQELYLVEKKEGQIRQRGIIPVLFVPMTGEHT
EP*
>LJUY01000003.1_78 # 97690 # 98163 # 1 # ID=79_78;partial=00;start_type=ATG;rbs_motif=GGA/GAG/AGG;rbs_spacer=5-10bp;gc_cont=0.500
MTNREFLALFEKELYIPELDAGNKQEVLEEFVELLHREERVFDKDIVLDMLLKRENLGST
ALGNGLAIPHGRTLTTRKLVVAFGKCTQGLDFDAPDGKPVHLFFLIIAPYREKQDQYLPT
LGKIAEFFRKKRLREKVLQVSNFEEFVDVLSSEAESA*
>LJUY01000003.1_79 # 98132 # 98497 # 1 # ID=79_79;partial=00;start_type=ATG;rbs_motif=AGGAG;rbs_spacer=5-10bp;gc_cont=0.522
MSSPQKQSPREDLRLLVKLQDLDLMIREASVQQEKNLGFKIEGVSRLQEARKELARSIEP
RLLKSYERLQRRYERAVVPVYRGVCLGCFMTVPIAHHQAIKSHKTVRVCENCGRILCWLG
D*
>LJUY01000003.1_80 # 98925 # 102023 # -1 # ID=79_80;partial=00;start_type=ATG;rbs_motif=GGA/GAG/AGG;rbs_spacer=5-10bp;gc_cont=0.554
MKVVSNLPIAVALTLLWGSHVWAQSSILISELCDPHLNYTTDRFIEIYNAASTASDLTGW
SVVAVGNGGDIFTWNLSGQIDPGEALVSGDATTVTGFPVDFPDEAWSNSNGLWNGKVGDG
AKLIDPIGETVDYVVVTGAAFENADYVRNYDVNTANSTYNPSEWTATPVELATDASPGSH
SAAPPLQGPTISSISTVPELPVAGEGVDVTADVIDSTATITSVLLYWGVSDSSLPNEIGM
SPSAGETYLTDTPIPSHSEGTTVYFQILAANDLPDTSITGLQSYSLPYYATIHEIQGESP
DSPFDGEEVITHGVVTARFDNSFVIQDGSGPWNGIWVQSSDTVTLSDSTVIRGYVTESAE
QGYAGNTLVVDAVLLYSSTGTSIPEPVIITTAAVSLEEYEGVLVEIDSAACTNPNAGSGE
WELDDGSGAGRVGNLGYDFSPTLGSSYDIIGPVTYHSNHFMIEPRDGNDVVWAGDDFAPI
ILLVTPTGKTTIYVTFSEEVEETSAEVATNYTIEDLAVLDASWNGNYPDQIILTVSSMSE
VDYTLTVNGVEDLFGNPTMATSYLFHFVDNGVPEGYYDSAEGLEGDSLKAALHQIIDDHT
VHSYDYAWTAFYTTDDKPNGKVWDIYSDVPGGIPPYEYTFGEDEGGVGGQEGNGYTREHS
WPKSWFGGDVSPMHSDLFALYPCDAHVNGNRGVYPYGEVAAPEWTSLNGSKRGSCSYPGY
SGTVFEPIDEYKGDLARTYFYMSTRYYTEDSGWPGSPMTDGAELLPWAAEMLFEWHLEDP
VSLKELDRNNTVFTIQDNRNPFIDRPEFAVLFVNLENTPPPVPVILLPENGDSLDAHDLL
VWIEVEDPDPFNMVTYTLEIDHDSSFSSPEVHQEGIEGTEVKDPSVYVRLDSLEDYENLL
PGAICYWHVQAVDDHGATSGFTSGDNYFISPEPPETIGDLDVKLAGGDIFLHWTEPYDNV
GVASYVIYRNTEATSSGYSLDDTSDTTYTDIGTAGDVSTNYYYTVRAVDGAGNKSKESNK
VGEFDRNLSSGQ*
>LJUY01000003.1_81 # 102089 # 102346 # 1 # ID=79_81;partial=00;start_type=ATG;rbs_motif=None;rbs_spacer=None;gc_cont=0.380
MTSTGHTQYIVLQAKDTTNTRICQEIIVELYNGTFIKGPLRELGRAFYLHQMQSQNLFRI
CFNIYGQIWQILVIYGAVSNLDNRI*
>LJUY01000003.1_82 # 102711 # 103673 # -1 # ID=79_82;partial=00;start_type=ATG;rbs_motif=AGGA;rbs_spacer=5-10bp;gc_cont=0.525
MHCSANLGQAGDVALFFGLSGTGKTTLSVDPKRRLIGDDEHGWSSAGIFNFESGCYAKVI
QLSAEHEPQIYAFTRRFGTILENVIYDPASRRIDLDDDILTENTRASYPLEFIPNVVPEK
MAPSHPKNIIFLTCDASGVMPPVARLTPEQAQYHFISGYTSKIAGTEIELGIEPEITFSA
CFGAPFMVRHPFEYAEMLKQRMLKHKSQCWLVNTGLVGGRFGVGKRISIGHTRNLLNAAL
EGKLNKVKYRKDKLFGFEVPLSCPDVPEDVLEPSTSWGDKEEYWKKYDALAARFIENFKL
FASGCPQEVVDAGPKRYGKR*
>LJUY01000003.1_83 # 103875 # 104252 # 1 # ID=79_83;partial=00;start_type=ATG;rbs_motif=GGA/GAG/AGG;rbs_spacer=5-10bp;gc_cont=0.511
MLELILIIDGQKHVAGKQTLPCFLGDDAHPQAIFGIGPGVAILNEKFFVLGKCLHSRYKC
FELLNTERTIVLTPPDLVFGGFLSDNGFVCSRSCRVLSRVHQNGPLMDAMSFIAEYDFLV
KRRGW*
>LJUY01000003.1_84 # 104360 # 105577 # -1 # ID=79_84;partial=00;start_type=ATG;rbs_motif=AGGA;rbs_spacer=5-10bp;gc_cont=0.483
MNISQIARTIKSSATLKLNEKAAILREKGDPIIHLGGGEPMSKVPVEAIKAAMEHLNTGE
VRYTPPNGIPSLKKAIIRYTEEYYNRLVEPENVMASGGAKQAIMVALQAILNPQEEVIFP
APYWVSYPEMVKLCQAIPVSVLPKDGTFYPRIQDIEEKVGSYTKVIIINSPNNPTGAVYS
EEFIADVVEFCEKHDLYLIMDDIYHRLVFDNRKPINCYKYAKNLSENSKLIVVNGVSKQY
AMTGFRIGWAVANKKLIEVMTNIQAHQTSGPSIVLQKAAVGALMGTQSSVENLRVTLEKN
RNIMMEHLSSFDGIKVIKPDGTFYCFVDFTVYGKDSTKIADFLLNKVLVLAVPGVEFGME
GFLRLSYCGSVKDITEGIERMKWALDLNSPNELYIGDRKLVRDWT*
>LJUY01000003.1_85 # 106227 # 108299 # -1 # ID=79_85;partial=00;start_type=ATG;rbs_motif=AGGAG;rbs_spacer=5-10bp;gc_cont=0.565
MKRSFLSAVIIVVVLLSQSASLARMHQPSRDLSRAEILKRLPRPQDREMLRAGKARLEPV
LRAEKSYTPHSYDVLHYEINMDIDIPGDTVRTASVFIDCQSQTDTLTTVDLRFFRMTIDS
ITVNGESKSYTRDDDELLVDLGGAVSQGDTFQVAVYYHGRPITGLVQMGLFISPSITYSI
GAPEGAYRWYPCYDHPSDKATADLNITVPAGYIVASNGTLVGSKLDEKRSKAIYQWSEDY
PISTYLICVVISQYTSFSMWYYTDQDTMEIPIWVAASDSADAVADFANLPDMIACYADLF
GPYPFIEEKYAMATFNWGGAMEHQTCVSWGFPITGNQDWEHVVAHELSHMWWGDWVTYDD
FADVWLNEGFATYCEALWWQYLYGEVGLQIYMDDMQDYYANWENSTGHRFPIYDPPPGYI
YSPTEYEKGGCVLHMLRFVVGDSTFFDILRTYGTTYAYANAVTADFQAVCEAESGQDMDW
FFDQWIYDQGFPEYSLLWSYANQGAKGYVLYVAISQIQENAPIFNMPVELGITTTSGSIL
DTVTVDDAQDFFQFVLQDEPLDVQLDPNHWLLCEKQETTVSDTTAPETIADLAIQLEGGA
KSSSGDMHLWWTQADDDVGVVRYVVYRSTQAGSVGDSLAGAADTTYIDPGAAGDVNTNFF
YTVKAVDWVDNKPDASNQVGEFDRSLSKGE*
>LJUY01000003.1_86 # 108607 # 109149 # -1 # ID=79_86;partial=00;start_type=ATG;rbs_motif=GGA/GAG/AGG;rbs_spacer=5-10bp;gc_cont=0.435
MVVRKILTYFFRIELAVACFAIAMLILGCVGTVTDRDIRDGKLSLSDDEFVESIKKQIDA
QVTWQDAIDDFEKVRGKVVKWSGHIANTSDDKIQIGDIVYSWQLRNPKTAFYGNSFIFLL
DHPLPKETGIRDMSQTIIVGDAIFVIGRIIDVENVPILEGYVISKKNDRDFAHPVWVGHK
*
>LJUY01000003.1_87 # 109378 # 110007 # -1 # ID=79_87;partial=00;start_type=ATG;rbs_motif=GGAG/GAGG;rbs_spacer=5-10bp;gc_cont=0.565
MLNRQTLLVGFLAVALLIAIGCRKEEAKVEVEKEATEPIGEVAPESGNGKEVAVIQTTLG
TIVLEFFENDAPNHVANFKKLAREEYYDGIYFHRVIPGFMIQAGCPLTRDDNRSNDGTGG
PGYTIDAEFNDRPHKRGTLSMARKPDPNSAGSQFFICHKARPDLDGQYTVFGRVIDGMDV
VDKIANANRDKRDNPLEKIVMERVSIETR*
>LJUY01000003.1_88 # 110038 # 110808 # -1 # ID=79_88;partial=00;start_type=ATG;rbs_motif=GGAG/GAGG;rbs_spacer=5-10bp;gc_cont=0.549
MKHFLLVALAFVLLPSFPKWSLAQSAASGLYQQANQAYGEGKFPEAIKTYEKILESGFTN
GAVLYNLGNAYFKDNQLGRAILFYERAKRLLPRDQDVAANLALASQLTVDKIASEKTPRF
MGVFTWPARSMSIAELTRVSFFLYIITAALVLVTIWTRSHVARKRLLLASFIAGVMLIIG
VASLLGNIHGQQMVSWIIILNPVSDARSGPGDEYTKIFTIHEGTKARIRQQREGWYLISL
PNGLAGWIPQEIAEII*
>LJUY01000003.1_89 # 110830 # 112740 # -1 # ID=79_89;partial=00;start_type=ATG;rbs_motif=None;rbs_spacer=None;gc_cont=0.548
MGLVKEGNPVLTTRDRTILGEFPHIFTHKTILSLILVLCAIWGTVVRTQGAELTFTASVD
RTQVGLDDSLTLTVSVSGKDVGGISEPQLPSLEQFEVVGTNSSSSSQFSIVNGKMTSSKT
IDYIYSLRPLDVGKTTIGAATLKFKGQTYQTEPIDIQVVAGSVSGKSQKGRSPGIRTPQA
PSVPEELAGQDLFVRAEFDRRKVFQNQQVTVTYALYNRTSLTNVQYGQQPTFTGFWTEEI
YAADRLNFQQKVIGGKRYQVAVLKKLALFPTTSGDIEIEPMELLCDLQVRSRDIFDFWGR
TKRVRIASEPATIMVQPLPQGGKPPSFTGAVGQFSLKASVDQNQVKAGEPLKLTVEVRGQ
GNLKTLLPPQLPALDNFTSFEPEVQEDISPAGNAIGGAKTYQYVLIPKEQGQYRIESLKL
PYFDPAGKAYHIASTKPIAIDVLPGEKGEFPLVVGLGREEIKVVGQDIRYIKPSSVVLKN
QRDDLFRNRFFWILQIVPLMAVCCAIVARRRRDRISRDAGYARYRRAHRQARQGLRAAQK
LMRAESLPQFYGAVAKVLYDYLGDKLNISACGVTAQQLRDELKKYQLEGQLLEEILDFTQ
TCDYSRFAPASAQLADMETILKRVRNLLARLEKSDL*
>LJUY01000003.1_90 # 112728 # 113564 # -1 # ID=79_90;partial=00;start_type=ATG;rbs_motif=AGGAG;rbs_spacer=5-10bp;gc_cont=0.516
MSRTVERTSPLLRLYVPLRGCAWVTISWVLLFTAIPTSAWGSVAGKVRKGNKEYGQGNYQ
QALKEYRDAQLEDPESSPLHYNIGNALYKQEKWQEAQVEYGNVLSSQDKQLAGMTNYNMG
NVHYRLGNLQEAIEAYKNALRINPDDRDAKYNLEFIQKKLPENSQQQSQQSQDQESQENQ
QDQQQPEGQDGEEKQQEQSQKQREPGEQEEKPQEEQKGQKEEKKEDQEPAPPQPQEPGQM
SQEEAVQLLNALKEQEKKAQEEYRRGQIRKGLKTEWDW*
>LJUY01000003.1_91 # 113548 # 114570 # -1 # ID=79_91;partial=00;start_type=ATG;rbs_motif=GGAG/GAGG;rbs_spacer=5-10bp;gc_cont=0.540
MHFAHSQMLSLLWLIPILIIFLIVAFRRKQKALSTFVHPILSHRLTDSVSHRKQAIKAGL
VILAVLATVLALARPQYGKKLRMMRRKGMDIAIVMDTSDSMLAEDIKPNRMQRAKHEVSS
LIDRLKGDRVALVAFAGDAFVQCPLTLDYGAAKMFLDIIDFETIPKAGTAIGQAIQTAIG
VFEQKERKYKVIILITDGEDHRSDPVAAAKSAAEQGIRIYTIGVGSPGGVPIPIRDELGV
LVEYKKDHRGETVMSKLDQTALQKIALETDGKYFRATMGEMELDGILEDLSQLERKELKS
KEFDVREDRYQFFVLAGVVLLMTEIILGDRKRRSKDEPNR*
>LJUY01000003.1_92 # 114583 # 115572 # -1 # ID=79_92;partial=00;start_type=GTG;rbs_motif=GGAG/GAGG;rbs_spacer=5-10bp;gc_cont=0.552
MRLAHPYYLLLLLMIPGIIWWTLSRRKRRRSSLIYSDLSLVRSAQRSRPPHLHLVPIILR
ALALFLFILALARPQSGRHSEEILTEGIDIILCLDVSGSMKAEDFKPKNRLHVAKEAAAQ
FISGRKNDRMGMVVFAGQSFTQCPLTLDQDILLALLDRIHIGMIEDGTAIGMALGTSINR
LQDSSAKSKVIILLTDGINNRGQIDPITAARMAEALSIKIYAIGAGTKGTAPYPVEDHIF
GKRYVQMPVEIDEQTLMEIASITGGQYFRATNAEKLGQIYAEIDQLEKTQVKTKEYVEYS
EKFHIALMPAFVLLMMEVILAHTRFRKIP*
>LJUY01000003.1_93 # 115582 # 116592 # -1 # ID=79_93;partial=00;start_type=ATG;rbs_motif=GGAG/GAGG;rbs_spacer=5-10bp;gc_cont=0.557
MKGHFQIHRLSQWNLGALGLILVILSFPSWAQKDEISIQASVDPDTVHIGDVITYTLTVI
HAPEVTFQATPPGTNLGAFEVRDYQVMPQEELQDGQLQSEIRLLLTTFQTGELDIPAVEI
VAVDSSGHIDTLSTSRMPIAVASLNPDQNGDIKDIKPPVKLPGARPFLSWLIGGLILLAV
GTALLLYLRKRRLRQALSTIEYQGPPRPAHEIALEELDRIASLNLIQRGLIKQFYTEISE
AIKRYIGRRYRLQTMELTTAELVSAMEQASLSEEDVGIFKPFFQECDLVKFAKHIPLPDR
IDGALEDARQLVLSTREEPVVTPSEAVLAKPLSDRE*
>LJUY01000003.1_94 # 116589 # 117941 # -1 # ID=79_94;partial=00;start_type=ATG;rbs_motif=GGAG/GAGG;rbs_spacer=5-10bp;gc_cont=0.540
MRFKGTIIWTLVLMTLAAFVYIYEIKGGAKREQTAEMAKKVLIFDKEDVQQLVLKRPEEI
ISFQRAQDGWQIIHPVRARADESAIQGIIDNLERAQIERVVAETADNLSDFGLQSPQVTV
ELEYAGGLRESLRLGDRNPTRSFVYSQRDPEERIFLTQVALLTQAQKDLFDLRDRRVLFF
EDSQVNELELQRGGEITKVRRSPEGWTMEKPFQTRGDDSSIEALLRRLKGARVESFVEEQ
PGSLTEYGLHKPALTITLTLGADAAQKKLLIGKEKEEQRYAQDQSRSPVFLIPSNLVQDL
DKSAFELRNKQVLQFDRDEVDRLELRSLDQTIICTKDTSGQWQMVAPESSAAKTWKVESI
LSSLSSIKAESFVEEDPRDLARYGLSKPRFEAILKSQGSDLAALRIGKDEREQVYACDET
GAPIALVAERIVATLSPELKDLVELEAPVE*
>LJUY01000003.1_95 # 117969 # 119348 # -1 # ID=79_95;partial=00;start_type=ATG;rbs_motif=AGGAG;rbs_spacer=5-10bp;gc_cont=0.546
MPNSQTGLRRTMKKRSTKFGLNALAMVLIVLALLILFNFLGNRHHGRFDTTAGNRFSLSD
HTVKLLKSLQRDVTVSAFFKGENKLLRDLLSEYTYGSKHVIFRFIDPDKEPGITKRYGIT
QYGTIVVESGDKEEKIDTILEQDLTNAILKVTREGKKVIYVLQGHGEKMIDSAEPTGFSV
AKEALENENYQVKELVLALQEEVPQDCAVLLIAGPQKEPLPGELESMEAYLGRGGKLLAM
VDPSPAAHLSSFLAKWGLNVGQNLVIDASGVGRLFGTGPAMPLVTSYEPHAITEKFNIMT
FFPMARSITPSSSPPEGMQVQSLLKTGPNSWGETELSSSKVLFDQDKDLEGPVTIAAVVD
QEEIADTTVSQGKTRLVVLGDSDFASNAYFTFSGNGDLFMNAISWLAEEEDLISIRPKDV
EDRRVSLTPRQSKMIFYISVILMPLAVLVLGTMVWLRRR*
>LJUY01000003.1_96 # 119388 # 120167 # -1 # ID=79_96;partial=00;start_type=ATG;rbs_motif=GGAG/GAGG;rbs_spacer=5-10bp;gc_cont=0.526
MKNVSALFQKEMRTYFTSPIAYAVMVVFLLISGYFFYGILSSFVDFSMRAAFQAQMYRMP
MPKLNVNELAIRPLFQNLSVILIFMLPMITMRLFSEEKSSGTIELLYTSPITKVETILGK
YLAALALYVIMILLTMVHQAFFFLYGNPEVGPVIAGYMGVLLMGAGFLSLGLLISTLTEN
QIIAAVIGFGVFLLLWAIGWLSNFVGPGLGRILSYLSIFEHFDDFAKGVIDTRDIVFYLS
FIFFGLYLTYRSLESSRWR*
>LJUY01000003.1_97 # 120164 # 121117 # -1 # ID=79_97;partial=00;start_type=TTG;rbs_motif=AGGAG;rbs_spacer=5-10bp;gc_cont=0.547
MIEVKGLTKYYGPKMAISQVTFRVQKGEILGLLGPNAAGKTTTIRILTCYMPATEGSARV
AGFDVFEDSLEVRRRIGYLPENPPLYNDMTVTQYLDFVSKIKGVDGYDRKKKVQEITDLC
HIEDVRDTLIGKLSKGYKQRVGLAQALVHDPEIIILDEPTIGLDPKQIIEVRELVKNLGG
KHTVILSSHILPEVSQVCQRVVIINEGLVVAEDTPENLTSQLKGAERLFLDVEGPAQEVA
QKIENLAGITQVTLEGSTRQGRSGFLVESELNRDVRKELAATIIRGGWGLLEMRPVGMSL
EEIFLHLTTKEEEVDAR*
>LJUY01000003.1_98 # 121147 # 122034 # -1 # ID=79_98;partial=00;start_type=ATG;rbs_motif=GGAG/GAGG;rbs_spacer=5-10bp;gc_cont=0.523
MLPKEILKKIRRIEIQTRNLVNDVFSGEYHSVFKGRGMEFSEVREYQRGDSVRTIDWNVT
ARMGRPFVKKFVEERELTVMLMVDASASGEFGTCRKTKREIAAEICALLAFSAIKNNDRV
GLIIFTDQVERFVAPKKGSKHVLRVIRELLYCRPQSRGTDIAAALEYLNRLTRRKAVVFL
ISDFLSSGYERALRVVNKRHDLAAILITDPRELSLPEVGYLELEDAETGEQILQDTSDRS
FRQSFATMTSQLAEERTRRFAAMNVDSVTITLDMTEEPYLAPLIQFFKMRAKKFR*
>LJUY01000003.1_99 # 122036 # 123025 # -1 # ID=79_99;partial=00;start_type=ATG;rbs_motif=AGGAG;rbs_spacer=5-10bp;gc_cont=0.534
MHQDILALNEKIKAESAFVDGILAEIRKVIVGQQYMVERLLIGLLANGHILLEGVPGLAK
TMAVKTLADTIQTSFRRLQFTPDLLPADLLGTMIYNQKTGEFLPKKGPIFANLILADEIN
RAPAKVQSALLEAMQERQVTIGDHSYPLDEPFLVMATQNPIEQEGTYPLPEAQVDRFMLK
LHITYPDKKEEREIMDRMTTGQVPVAQPAIAPDQILAARALVNEIYVDEKIKNYIVDIVF
ASRRPEEYGLDELSGLIEYGASPRASIYLTIASRAHALLRRRGYVTPEDVKSIAMDILRH
RIIITYEAEAEEITSEQVVQKILDKIEVP*
>LJUY01000003.1_100 # 123452 # 123886 # 1 # ID=79_100;partial=00;start_type=ATG;rbs_motif=GGAG/GAGG;rbs_spacer=5-10bp;gc_cont=0.531
MRLSTRGRYAARAMYELALHRQNGPVSLRTISARQEISEKYLEQLFLKLRRKGLIRSVRG
PGGGYLLGKDAGKITLGEILKAVEGPLMPVFCIDDPPGKRCHRSEDCRMREFWQELGRKI
LECLDSQTLEDLCCQSGNACAKES*
>LJUY01000003.1_101 # 123956 # 124876 # 1 # ID=79_101;partial=00;start_type=ATG;rbs_motif=GGAG/GAGG;rbs_spacer=5-10bp;gc_cont=0.539
MSSHEIVRQIAHWKEKRGAVILAHNYQPGEIQDIADFLGDSLALSRQAAEEPAQVIVFCG
VRFMAESAKILSPDKTVLLPRRDVGCPLADTITADQVRQLKEAHPQAAVVCYVNSSAEVK
AESDVCCTSSNALQVVDGVEAQEIIFVPDKNLGHYVSRFTKKKVIIWDGFCYVHHRIRAE
ELQRAKKAHPQAVVLVHPECRPEVIDLADHVLSTDGMLRFAQGSEVGEFIIGTEVGLIYR
LQKENPGQRFFAAGNAMVCVNMKKIHLEDVLLSLQRDQFSITISEEIRTRAQAALSRMLQ
YVTPQV*
>LJUY01000003.1_102 # 124882 # 125700 # 1 # ID=79_102;partial=00;start_type=ATG;rbs_motif=GGA/GAG/AGG;rbs_spacer=5-10bp;gc_cont=0.556
MLENKLTQLQANLREMGSVLIAFSGGVDSTFLVRVAHDVLTDRVMAVTATSPTYSASEVR
EAKRLAAQLGVRHQFIQSDEFRDDQFVRNDPRRCYYCKRSLFAKLMQLARDQGLRQVLDG
SNLDDLRDYRPGAQALQELGIRSPLQEVGFTKEDVRRLSRQMGLDTWRKPSLACLASRIP
YGTPLRERDLRMVEGAEEVLKEVGCTQSRVRHHGNLARIEVGEGDMERVLAHRERIATAL
KELGYMYVALDLEGYRVGSLNEVFIDEKGKKP*
>LJUY01000003.1_103 # 125744 # 126535 # -1 # ID=79_103;partial=00;start_type=ATG;rbs_motif=GGAGG;rbs_spacer=3-4bp;gc_cont=0.557
MNIALTIAGSDSGGGAGIQADLKTFTVFGVYGMSVLTSITAQNTQGVLGIHDLPPQFVAL
QLEAVLRDLGADAAKTGMLSNAEIIEEVCTKIRKHRLNNLVVDPVMLAKSGHPLLREDAQ
DALRKELIPLAMVITPNLTEAEVLAEQKIDDPHAMRRAAKAIFALGPKNVLIKGGHLPGS
ALDILYDGKSYTEFKSQRIETQHTHGTGCTFSAAIAACLARGLSVTDSVAAAKEYVTRAI
RESLPLGHGYGPLNHMVKPPANL*
>LJUY01000015.1_1 # 1 # 1176 # 1 # ID=80_1;partial=10;start_type=Edge;rbs_motif=None;rbs_spacer=None;gc_cont=0.541
GQTVKEMIGQGPLKLEKAIDIAAQVAQGLIKAHGQGILHRDIKPGNILVTDDGRVKILDF
GLAKLAGRTTLTKEGTTLGTVAYMSPQQTRGEAVDHRTDIWSLGVVLYEMLTGKQPFKGD
YDQAVVYAILNEEPQLVTGLRTGVPLELERIINKALVKNLEERYQHVDELLADLRRLWKD
LETPRESQLPKVVAKVAHKRRIRRISIPVGIVIFLVLGFLLRSQLVSEQVLVTEPRPIAV
ISFQNQTGDQTYDYLREAISNLLITNLEQSPYLRVTTKERMYDLIRQLGKEKVEVIDRDL
GFELCQLEGIDAIVLGSFTKAGDIFATDVKVLDVRSKRLLKSASAKGQGVDSILKKQIEE
LSKDISRGVGLVVQRIERAQLQIAVENHPQP*
>LJUY01000015.1_2 # 1819 # 3321 # 1 # ID=80_2;partial=00;start_type=ATG;rbs_motif=AGGAGG;rbs_spacer=5-10bp;gc_cont=0.572
MRAIAFMVILLIALLSTATLADVPGLISYQGTLTDSNGVALDTTVSMTFSINTDSVGGTQ
VWSETQSSVTVSHGLFNVLLGRVLAIEDTVFNETSRWLGVQVESDPELAPRQRIAGTGYA
FKAGDDGDWTTSGGDVYRTSGKVGIGTASPTYELDVVGDLKTSGAVLVGANRLELDPGFV
RGNLRFQANQLSLYGGTDGIALRDAGGTAKVTMLNDGSVGIGTASPAYELDVVGDLKTSG
AVLVGANRLELDPGFVRGNLRFQANQLSLYGGTSGIALRDAGGTAKVTMLNDGKVGIGTA
APVYELDVVGDLKTSGAVLVGANRLELDPGFLRGNLRFQSNQLIFYGGTSGIALKDAAAN
TKVIMLNDGKFGIGTTTPTRTLWVNGDAGGTTQWYNDSDENLKKDIEEIENALGKVKQLH
GVYFKWKDGEPRPEGRQVGMIAQDVKEVVPEVVEKKGEYYSMATSSLVPLLIEAIKEQQV
QIGALEQKIKELKSELQKGR*
>LJUY01000015.1_3 # 3545 # 3772 # -1 # ID=80_3;partial=00;start_type=GTG;rbs_motif=GGAG/GAGG;rbs_spacer=5-10bp;gc_cont=0.509
MVWWVRIGEEVGNPRRKTVIARRECAEAISEGWVNIQFAMMFSLIRARLAVLFLCAVGAQ
YIEPFSECGSHAAAL*
>LJUY01000015.1_4 # 3970 # 6651 # 1 # ID=80_4;partial=00;start_type=ATG;rbs_motif=AGGAGG;rbs_spacer=5-10bp;gc_cont=0.564
MVSFSSMLVPLKPFTLKGGTIMRAMAFMLVLSMVLLSTAALADVPGLINYQGTLTDDAGV
AQDTTVTMTFSIYNDSTGGTQVWTEAQAAVEVNSGMFNVLLGSVNTISDTVFKEPTRWLG
IQVGGDAEMTPRQRIASVGYAFVSGTVGIPTDGDWTISGDDMYSAVSGNVGIGITTPATK
LDVYGVINTDSVFSIGGTTVLSVEGPYNTLVGEGAGANVDDGYCTFVGYQAGYNATGFGD
NTFVGYQAGYSDQSMRGTFIGLKAGYANTTGLANTFVGYIAGRDNTTGGSNTFLGSGAGT
NNEDGNANTFLGNGAGNANVSGGNNTFVGDGAGFSNEASWNTFVGIDAGRANTSGNENTF
LGRMTGWKNTTGSDNTYLGSSAGFQNTEGHSNTFVGMDAGHDNTTGIRNVALGLQAGYNN
STGNYNVFLGYKAGYDETGSEKLYIANGPDTNDVLMYGDFANDMIGIGTLNPTEKLDVSG
TVQMIGFKMPTGASAGRVLTSDGDGLATWQVSAADSDWTISGDDVYSAVSGNVGVGTTSP
AAKLHVAGNALLDDTLFVSNVSSDSTLKFKMAGATRICVNDSTGCVGIWMGSPGYPLDVN
GDINIANKHLSYRIDGFEVLRTPTALFSESGNTFVGKNAGNVPDPDLPPRHGTMVGYGAG
SNNEGANNTYIGYAAGAMNTTGHDNVFLGHEAGYHETGSNKLYIANSMDTSDVLIFGDFS
AGNVGIGVMNPISTLDVKGNITIRSSFSDTVVIELGEGLDYAEGFDVSENPAIEPGAVLM
IDSENPGKLALSTSAYDTRVAGIVAGARDMRSGVRLGAAGFDYDVALAGRVYCNVDATET
SIEPGDLLTTSSTPGYAMKAVDSSRATGAILGKAMEPLAKGQKGQILVLVTLQ*
>LJUY01000015.1_5 # 6665 # 8743 # 1 # ID=80_5;partial=00;start_type=ATG;rbs_motif=AGxAGG/AGGxGG;rbs_spacer=5-10bp;gc_cont=0.590
MNRRLFFQFSLLLSLLLPAYALAQDGEPCDDEITYKAISLTFPDTLTIPTDRSYQLPTEY
RYSYIFLESFERADGPLGLAPQSGAAWVSAEAGAIDGDRYLALARPVEGDLATVSSDPAN
WLVFGPFDLSKGSEGRIMVHLRLGAAEPDRPGSMAILASADGKNFHGLELSGRTCDWFYR
KLDLHKVPQIGNLMSQEQLWIALFPTTSPAGNRRPLAIDHLRLLTVNPDLLPEHYTPSLP
MRDMPPSYESLLEYYSPYLVQDLAGTEFGDYITRFDFDGNYIGNDNWDHLGQNCGGDCDS
HDPSCEPENPLPAYVYGSVIETSTHYFLCYSIFHPADDFKRGELHHENDLEGIIVMVQKN
GDTFGSPRLVQLQAHTDYFQYKFPGVTGIHDDNGTLDGTIVVYEDSHPVVHIEGGGHGLR
ATHEDGPYIHYVYTGTAVDPGFPSPYKVSTHGPYSVDPSQRVGYDLLMIIPEMWFRRTNC
GSADDPFMYMEEGDYEGGRAYWGIDDDFVVTDLGKKLAGNTCMTAGGAASAPWNWSDDGD
GGCFIYPWIDPPCPTNGDWVLDAAWYHTWQFDWDEPVDETYVYHPYIYNHLCGEVYGMLQ
PSLSPPYTYRVHGGSVWNPGITVPAGSAGLTLTAGADLLFDEGTALRAQGVFMTHPTMFE
PYRLTSSSNPTTGIVIQVGAGLKVQNGGCIRF*
>LJUY01000015.1_6 # 9115 # 10941 # -1 # ID=80_6;partial=00;start_type=ATG;rbs_motif=GGAG/GAGG;rbs_spacer=5-10bp;gc_cont=0.589
MCGIVGYVGDKEAVPLLVEGLKRLEYRGYDSAGVAIIAPRGTICEKVVGKVDALEEALDG
KKFKSHLGIAHTRWATHGEPSLENAHPHLDCKGEIAVVHNGIIENYTALRELLQRQGHKF
TTQTDTEVLAHLIESNYKGDLLEAVRLALVQVEGTYGLGVISKRHPGEIVVARNGSPLVI
GKGLGEHFVASDVAAIRRHTNQVVYLEDGEVALVTDQDIQVQTIDKVAVTPEVQEITWDL
SLIEKDGFPHFMLKEIFEQSTTLDNTLRGRLDYDNGTARLDGLAKYMERLRNAQRVVITA
CGTSWHSALIGEYLLEEFARVPVEVEYASEFRYRNPVVDDRTVVFVISQSGETADTLAAM
REAKLRGAVALGICNVVGSTIARETDAGVYIHAGPEIGVASTKAFTSQTMVLALITLLLG
RMRTISVIKGREMVTAIQKVPEQVAEILKLDDQIKEIGRKYYRSNNYLYLGRGCNFPVAL
EGALKLKEISYVHAEGYPAAEMKHGPIALIDENMPVVFIAIRDSVYEKVLHNIEEVRARH
GRVIVIASQGDKKIKEKADHVIYVPETMEFLTPLLTVVPLQLLAYHIAVLRGCPIDQPRN
LAKSVTVE*
>LJUY01000015.1_7 # 10969 # 12339 # -1 # ID=80_7;partial=00;start_type=ATG;rbs_motif=GGA/GAG/AGG;rbs_spacer=5-10bp;gc_cont=0.600
MKPLMVSISGVRGIVGQTLTPEVLVSYSSAFGLLCRGCKVVVGRDSRVSGEMARHAVLSG
LLSAGCSVVDLGRVPTPTAQIAVEDLKAAGGIVITASHNPPEWNALKFIGPSGLFLGPKQ
SARLWKLAGKRKKTWVSWNRLGSVSTDTKSIDRHIKKILALPDIHVQALRKRKFRVVVDC
VNGVGGLIAPRLLKELGCHVTELNTEPTGKFAHGAEPLPENLAQLTKAVRKAKADIGFAT
DPDVDRLAVVDESGQPLGEEYTLVLAVQFVLQQHPGRVVINMSTTRAIEDLAREFGVPMV
RTPVGEIHVARRMKRSGAVIGGEGNGGVILPKLHYGRDAPVGMALILQHLLQCGGSVREM
TDALPRYAMVKRKLRVPRERMGIVEEKFPALFPQGKINRADGVRIDLPSSWVHLRKSNTE
PIVRVYTEARSRKEALILSREAARGVRAILARKSSR*
>LJUY01000015.1_8 # 12636 # 13337 # 1 # ID=80_8;partial=00;start_type=GTG;rbs_motif=GGxGG;rbs_spacer=5-10bp;gc_cont=0.511
MEGESSNPISDNYDFSLDNEPQIGYYLLVLHQCVILQHPKTMPISFLPYQKEYQEQIKIL
ASLLKGTIHRTEGTSPRASWPFPKLTGTFRQRDVEIKIIQEATGAGSDPLHTEKFLLICM
RCASTLQMKIGPKSWLVRLHSLIWWHRIFTGNKSLDDIYAITSQQRTRSMRLFSHKKIHK
FLLQLGPFHTLQLAQQRLDVRYLITSHQVFMARNVAERLQQLAQFARLTENLA*
>LJUY01000015.1_9 # 13375 # 14478 # -1 # ID=80_9;partial=00;start_type=ATG;rbs_motif=None;rbs_spacer=None;gc_cont=0.562
MRYIGNKTKLLGFIDGVMETVGIHSGTFCDIFAGTASVARYMKSKGFQVICGDIMRYSYI
LQWAYVVVNQYPRFAGLPPEVGVMGHAGSGNPQGPLRKVISFLNEQVDGADGFIYRNYCP
GGSRDGRLYFTDENGRRIDAVRSILENWRRQGRLANDEYYLLLASLLESVDAVANISGVY
CSFLKELQPNAVRRLRLRPSVLVTENPQRHEAHLRDANELILQIRCDILYLDPPYNPRQY
AGNYHLLESIAEGWSQEEPKIYGKTGMRPYQNQRSVYCSRREGHRALVDLVEKARERAGC
THLLLSYNDEGIISQQEIQEILCAAGRSRTYRRFERAYKRFRSDADGPKRKYRADGVTER
LYYVRLR*
>LJUY01000015.1_10 # 14997 # 16433 # 1 # ID=80_10;partial=00;start_type=ATG;rbs_motif=GGA/GAG/AGG;rbs_spacer=5-10bp;gc_cont=0.562
MSRKGKGVLAPVVIALLLYSGKALAVPMAFRLTGEEPIKGFVDNVISVLTYDGQHLWAGT
GGGVTRSIGDPTLLENWITYTRDHGLCGVSISAIAVGSDRQVWVASVGDTTIGQEDLLYG
TGLSYSSPPYEEFTCIGQPGETPMQNVTYDIAINGDTIWTASWGGGLRRCTGGCMDDKDN
FQKIILDYSPIDPSDPRGHVSFSVIAWDSWVWVGTAGGIYMSSDAGSTWANYDHDDDGIS
GDFVVSLAAQYLGDDFIIWAGTKPTEPGQVDAISMSADTGKTWQTFLVGYVGEGTWNFDF
QDTTVWAATSAGLFKSTDLGQHWSQYTAGNGLPSSEVYSVAVIDSMVWGGTLDGLAFTLD
GGENWNFFRFSPPTSFLDAVKTYAYPNPFSPSREELGVKIRYSLQADAVVTIKVYDWALD
LVKTMHLGRVTPEEGGQELLEFWDGRNENGDVVANGVYFYQIETDKGTKAFGKIVVLD*
>LJUY01000015.1_11 # 16457 # 17413 # 1 # ID=80_11;partial=00;start_type=ATG;rbs_motif=GGA/GAG/AGG;rbs_spacer=5-10bp;gc_cont=0.565
MLQTHRPALKFTLLGTLFLTLIILTAAANLWADEGDAGWAGAALRTGIGARALGMGGAYV
SLAHGASAIYWNPATLSYHRNREVTFAYSYLPWDRKLAYAGVAVPVEPTAGVGLAWTHAG
VGGIVGRDHNGQPTGELTSAENAFCLAFSVKISPYLNVGLGMKYLYYKLVDISATGFGFD
VALFSSPIPDLNLGLVVQDVNAKYTWDTEEVWERGTTTYDEFPFNTRFGASYKFFQQQLT
IAGNLEKNQEQNIKTHLGAEFSVHPSFIVRAGLNDGTPAFGGSFLKPISETAVHLDYAVF
FDSVTDEISHIFGWHFQF*
>LJUY01000015.1_12 # 17423 # 18346 # 1 # ID=80_12;partial=00;start_type=ATG;rbs_motif=AGGAG;rbs_spacer=5-10bp;gc_cont=0.567
MVKKTTFLILFIFALVPPTALSAPHSEAGKAGLAFLKMGIGARAVGMGEAFVSMADDATA
LYWNPAGICQLQGGHLTLMHAEWFQDVRLEYLGAALGRESSAYGFSFTFNTAGEIERRVK
ASHQPLGTFSAHDMALSLSYARKMSPRWNLGLSLKALYEKIYLDDAWGWALDLGFLYKPP
VEGLAVGGSILTLGPKMKLRHENFSLPTIYKLGLNYSPAPFHFKSGNLILAMDLSKPTDN
QPRINWGGELRLMDRIALRSGYQLGYDEKGFSSGIGIYQQRFRLDYAFVPYSSDLGETHR
ISLGIEL*
>LJUY01000015.1_13 # 18563 # 19684 # 1 # ID=80_13;partial=00;start_type=ATG;rbs_motif=GGAG/GAGG;rbs_spacer=5-10bp;gc_cont=0.578
MPKNKIAYLPGDGVGRDVMEAARIALDALKFDAQFIPGDVGWEFWCREGDPLPQRTIELL
KNTDCCLFGAITSKPKEEAAKELVPELQNKGLVYYSPIVRIRQEFNLHTNMRPCKAYPGN
PLNYRDDIDLVVFRENTEGLYAGVEFHPLPDDVRRTLSQHPKMARFEKISSEDIALSCRI
FTRGACQSIVRDAFEYAKKTGRPSVTVVEKPNVIRETSGLMIREARKIARDYPSIELWET
NVDAMCMWLIKNPQDYSVLVASNMFGDIISDLCAQLVGGLGFASSGNIGDDYALFEPTHG
SAPKYAGQYKVNPMAMLQSTKLMLEWLGETSKASALEKGIAAVLEEGKVRTYDMGGDATT
LDVAQAVADRIRS*
>LJUY01000015.1_14 # 20040 # 20732 # 1 # ID=80_14;partial=00;start_type=ATG;rbs_motif=AGGAGG;rbs_spacer=5-10bp;gc_cont=0.557
MAEEKLNSGVRTRRFWVLILAIGLPLWAITLYLAFHLGGRRLNLHILERNVQEVRAAMNV
DTVRQHYIQKTMGVIADYNPGMPSDERYEIASEIYDMSIKYDNLDVDLLCATIIHESAQT
WRANIRSKAGAMGLMQVMPATGMFIAHFEGITWTSPQEVLLNPIYNIRIGARYLSTMISL
YGLEGGLAAYNGGERRAALWVTEGSDNGSLPPETREYVPAILEIYKELGG*
>LJUY01000015.1_15 # 20804 # 21205 # -1 # ID=80_15;partial=00;start_type=ATG;rbs_motif=AGGAGG;rbs_spacer=5-10bp;gc_cont=0.547
MLFRLLLLFVLVPLVELYLLLKLGALIGAGPTIAIVIVTGVVGGSMARTQGFAVLRRFRE
SLNAGILPTDPLVDGLFVLTGGLLLLTPGLLTDMVGFLAFLPPTRRLFKKWIKRRFQQIL
DTNVVYTEYHVDE*
>LJUY01000015.1_16 # 21463 # 23439 # 1 # ID=80_16;partial=00;start_type=ATG;rbs_motif=AGGAGG;rbs_spacer=5-10bp;gc_cont=0.579
MSKRMRFIVLFCIFLFGASWVQAREVITPQLADRMAQAEPDELIRVYIIMERQADLTQLG
AATKGMNKAQKRQLVIDRLSELAEENQAEILSFLEKKQAEGKVERIRPLWLGNTIGCKAT
KEIIQQAATVDGIDYINWDKPMKILHDTTGEVRKPARLKGLRKRAIARAGEVPTMLINIT
EDGIQSRSKEIPWNITKINADDVWALGYTGDGVIVSHLDTGVNYNHLDLRDHMWDGSGVG
MPHHGYDFADDDLDPMDEHGHGTHTAGTLASDGTAGSQVGVAPDATIMVMRVIDGTGYSF
ESDCWDAMQYSMWWGADLISMSAGYHRLWDPPPDLCSWRVKCDALLAAGIVFATSAGNGK
NDGMNGHYDVPYDISTPADVPAPWYPPPNPGDEHHSSILAIGATNSSDDWATFSSYGPTE
WSVTGCGVPEYDYDDYPYPPGLLKPDMCAPGMSIKSLDYADTAGYVGGLIWSGTSMSCPH
VAGALALMLSKNPDLTPVQMDSILEVTAVDRGPAGRDSLYGAGRIDALAAVMATPGTSQP
PQAIADLAANLTNGSKSSSGDIFLSWTEPSSDLGIDYYVIYRATDPNATMDSLNSTADTT
YTDAGAAGNTAANYFYAIKAVDQGGQKSSQSNIVGEFDTQLITSVKIHRPAPRTLKIR*
>LJUY01000015.1_17 # 23648 # 23845 # 1 # ID=80_17;partial=00;start_type=ATG;rbs_motif=GGA/GAG/AGG;rbs_spacer=11-12bp;gc_cont=0.449
MSIESTIFLSSENSCLYRETGDQDGLIDSNRSFLPKQQAKFKEVTAAVSFFSAVQKRLDK
KEHFG*
>LJUY01000015.1_18 # 24004 # 26928 # 1 # ID=80_18;partial=00;start_type=ATG;rbs_motif=AGGAG;rbs_spacer=5-10bp;gc_cont=0.570
MHKRLFGILVVMLCILGLTGYALAQELLSNEGFETWTAGTDTVPDNWFLSDEDSTLFANQ
EGTTVRTGNYSCKLTWTTDYTRWLGQSVSIPVAESCYTFSFYAYDNTTLGRTRAGIAFLA
ADDSTIVDSYQAPNYSTDMAAWQLLSTGSRPAPSGAVYVRGEIRVYDTNWDTTTTEASLF
VDDASLMRTTCPPPSDTLTIYEIQFNNTDPGGIPPDTCYPSPYEGTTKVVRGIVTHTGVA
AGYPDFWIQEDEAPWSGMFIFQPTYEPDRGDEVVLTADIIEYYGMTEMQGLTSYEVISTG
NPVPDPVDITPGDLADTYLAGCDSDVEGYESVLCKLTNVICAVDPSSSHQYAGFYVTDFS
YTDTCQIDFLIYEPPAPAVGDTFLSITGIVQYSRGEYDLNPRGIADVVWKHPPIAQGPDI
TSISHTPTIPGGGTSVNVMASIFDTAATVQNDSVLYQVNGTAGTWTGVVSDSSSSNYYYF
TIPGQSNGDTVYFYAYAENDTGGISSSPMHKYLVLDEYENVTINEFLYNSPGADAGCFIE
LYGPPTLSLNGWTLIMVNGFDGADKKIIDLTGFSIPADGFFVVAQDTSVANYDIINPLAD
FENSPDNIHLRKGGFIYDAVGYGSFDPAEYFMGETWPTYDPGFPYGFSLGRYPDGADSDY
NRRDFGVYGSAYNTPGNNNLAPAARTIREVQNPAAKPDYTGERVVVGGMVTADPVECAYN
PGYYIEMSSGGGWSGVLVYDLFYEPTRGDSVQVTGTVTDEFGRTQISYVTAYSNYGAGNM
PPALPVFTSEVAAAESLEGVLVQVQSVTVTDTLGYGEFEMTDGSGTCMADDICGYATEVE
PGDEFAIIRGVMDYSFGNFRLQPRDDNDFIGFYPADLTGALSGGAKSSSGDVFLEWTSSS
APELNYVIYRSTDPTAMGDSLDSVVPPGSTYTDVGVVGNTTTNYYYIIQARFAGGAPANS
RQVGEFDKDLTKLK*
>LJUY01000015.1_19 # 27115 # 29469 # 1 # ID=80_19;partial=00;start_type=GTG;rbs_motif=GGxGG;rbs_spacer=5-10bp;gc_cont=0.571
MDTRAGRTPKILLLPFLLMFVASGTSTAYLPKGFEIYFTDPQQSCGDPNALDSKFMDFIR
SARDSVNACFFEIRWVTRDCHPNPVETFCAISESVLVQIISDHQFAGTNDDYDTLSSCGI
KIAYDNMGLCGGDATYSMHNKFCIVDGQKVWTGSTNNTYSGCWWNNNTSVVIDCPQLAQA
YEKEFHEMWGTNLPNHTDARFHTCKLGTTPTPDTTNCNGIDLEYYFSPPSCIEDRIIEAI
DNAQENLYFCVYVFTSDDIRNALINAHNRGVWVEGVMDTFCLQTSGCEYNTLVAAGVPVC
YVAYDWGYMHHKFLVVDHNTIHDPRVLLGSNNWSYYGDTYHDENLIVVHDQNVVAEYYNE
FRKIHGICAPLTGGATGTVILGDNVYIGINTTAAITVTDGDSLVNKSPGAADTTVVTVQS
QNTDTVGELIPLVETGVNTGEFTGTVGFESSVIKGNGKVAITNAEKITVSYNDALDAAGR
GVLITDEAIWYASPDSFPQVYVNELYPDPTTSGDASEFVEIYNPGPRTIDLSGWRLQDKP
YYSADIWEFPEGTSIAPGSFLVVAKDGSNPPSDGFLEEFGFHADFEYYEVPEETTELDDS
VAVNLIQITFTTSDNQIKLSDSSDGVYIFIGSYYTTGIVVDSLVYDSAPGTENSIGRCPD
GGDSLQVFVTPTPGSSNCPWPINDLRAHLADSTIVLIWSPASGGGGADYYVVYRDTVHDF
ETQPEDSLGETSDTTYTDSTPSITGNMAINYYYTVRAMDAGGAKSAASNIVGEFDRAMTA
GEGK*
>LJUY01000015.1_20 # 29519 # 31480 # 1 # ID=80_20;partial=00;start_type=ATG;rbs_motif=GGAG/GAGG;rbs_spacer=5-10bp;gc_cont=0.564
MMSSRTRKRSLCFLLLLFMSACPFLLPTQAAALRIAQYNSLNYPGSTGPQRDPNFRHIIA
QFDPDVLVMEEFHDWADMNQFLSNVLNYGQPGTYAAAPFVDGYDSDNAMFYKPDKVDYLS
HYVIDTDLRDIDEWKFRPDGYTADEASIRIYVVHLKASQGSDNEQKRLAEVQAMRTRMET
FPVGQNYMVAGDFNIYNSNEPAYQWMVSTDPGSAGVVHDPIDRVGNWHDSWTFRDVHTQS
TQRVSFAGGATGGMDDRFDQILISHACDDDEGISYISGSYIAFGNDGLLEPSRLDSAINS
PPNQAVPETTANALYYASDHLPVYLDIQVPAKIQTVTSLDFGTVIVGATAEENLRVFNVA
DPPADELNYELIVPSGFSAPSGSFSVGAQDSSDHTISMNTAASGNKSGDLEIQANDVDDP
STFVALSGTVLDHAQPSTQAGAVTTEDTVDFGTHEISGFSDQVLQIHNYDYDSLQALLRI
YYAQITGGEGRFSLVGGFSPADVGATPASYTVTFDDSGAEAGSTYAGILTFSTRDQEGLP
GGIDLSDLTYHLLATIEGGLSPIEDLAIQKAGATVHLVWTHRSGAELYHIYSDDTDPNFT
PAAPTDSTTGDNWSDPAPPVANRYYLVRAVKQGAESGDSNRVGTFDKNLSNAK*
>LJUY01000015.1_21 # 31495 # 33318 # 1 # ID=80_21;partial=00;start_type=ATG;rbs_motif=AGGAG;rbs_spacer=5-10bp;gc_cont=0.588
MKFAVIFLTAFLLTYNSAQATPLATITEDLAGRLEHAEEAELISINISMVAQTDWGSLIS
QATKMARLERRAFFVKYLKEFASENQREVLELLMERSVAHQVSEITPIWSANVVSCQATP
GVIRRVAVMSSVRSVDWDKRKYMLPEGPIEDRGERFETTKGIVSNLTLVGAPDVWALGYT
GAGVLVSVHDTGVNYNHVDLADHVWAGGATYPYHGYDFANNDNNPMDDHGHGTHCSGTVA
GDGTAGTQTGMAPHATVMCLKVLDSGGYGQESDVWQSIDFAIDHGVDVMSFSIGWQSTDY
PDYQQWRNTMNSAMAVGMISAVAAGNNGDWLGQFLWPVPDNVCTPGRVPPPWLHPDQTLT
GGISDVITAGATDGSDNRADFSSIGPVTWENVSPWYDYPHNPQMGLMDPDVCAPGVSITS
LQHSSNTGYVGGSDWSGTSMSCPHVAGLLALMLSKNTNLTPAQMDSIVETTALELGSSGK
DNYYGAGRIRALEAVNAVPSGDQQPPTAIYDLTSTLSKTNIVLQWTPSTDDVGVSHYVIY
RKDTPNYSPTPADSIGESPDTVYTDAGAAGDTTFNYCYHVKAVDGMGNKSFDSNEAGEFD
RYLITLP*
>LJUY01000015.1_22 # 33613 # 33960 # -1 # ID=80_22;partial=00;start_type=ATG;rbs_motif=GGAG/GAGG;rbs_spacer=5-10bp;gc_cont=0.566
MKKVECIIQRTKLPDLLERLNGSKSFCGVTATAVRGCGRQKGRLPDERSTDSVQLRACTK
LEFVVPDDQVENLVEIIVQVCRTGRRGAGDGKIFVLPTEDVVRISSGERGERGIV*
>LJUY01000015.1_23 # 34031 # 34375 # -1 # ID=80_23;partial=00;start_type=ATG;rbs_motif=GGAGG;rbs_spacer=5-10bp;gc_cont=0.528
MHLLIIVLNEEKFLEDVLSVLVELGVTGANVCDVRSMGPMLAYDVPIFAGLRDQMEGRRP
YAKMIFALVQNDGIVEEIVSTLKDVELDFEEPGTGFVFTVSVGKIIGKEKDFEL*
>LJUY01000015.1_24 # 34412 # 34927 # -1 # ID=80_24;partial=00;start_type=ATG;rbs_motif=GGAGG;rbs_spacer=5-10bp;gc_cont=0.558
MQKLSDALRKEYIALGLMAGSKEEALRELIRRLSEEKVLADVEPFFDAVLTREKLQSTGI
GSGVAIPHARSAGVRRLTVMLGRFEGGVDFAALDGQPVQLVFLIAAPQGAAGAYIQTVAK
VARLLKSRSYKERLLEAKSSQEIAELIKNFDRRYPRDITVKKTKDGRVIHP*
>LJUY01000015.1_25 # 34947 # 36182 # -1 # ID=80_25;partial=00;start_type=GTG;rbs_motif=GGA/GAG/AGG;rbs_spacer=5-10bp;gc_cont=0.554
MDGPFWKEFFMSLHVLLLLGIAVAIGFGGGKLFKKLHVPQIVGYIVVGVFLGTSFLKLYQ
PQLLDQLIDINALALGIIGFLIGSELRLSIFRRLGKTIFVTLLFEALGAFVLVALGVFIL
TGKLYLGLLFGALASATAPAATVGVLWEYKAKGSLTSTLLAIVALDDAVALFLYGFALSI
AKTLFAHVGISVFHILAKPVGEILLTLVVGVLLGFGLSFLARRMRNKGETLILSLAAIFL
CCGLSETLGLSLILSNMAMGITLANLAPFGGRRVYSAVQSFVPPVYVLFFVLVGARLEIS
LLPQMGILGLIYLVARGGGKMMGARLGAQVSGASQVVKRYLGICLISQAGVAVGLAIDVY
REFFQLGPAGAHVGIMVINVITATTFLLELIGPPCVRWAIVRAGEAGKSKL*
>LJUY01000015.1_26 # 36201 # 36884 # -1 # ID=80_26;partial=00;start_type=ATG;rbs_motif=AGGAG;rbs_spacer=5-10bp;gc_cont=0.542
MRQFAIIGLGTFGFKLATALAELGCQVLAMDNDRDRVQEIRDLVTEAVVLDATDKSAMDS
LDLVELDMVVVCVGQLETSVLVTLYLKEAGVEEIVVKALSADHVKILKLLGASRIVMPEE
DMAVRLAGSLMTPNIIDHIPLTPGHSIVEIRAPESFWGKTIRELDVRAKYRVEIIAVKKY
VTSKLNGEESLDESQTKVIPAAKEVINHGDALVVIGENEDIEKIQKL*
>LJUY01000015.1_27 # 36898 # 38289 # -1 # ID=80_27;partial=00;start_type=TTG;rbs_motif=GGAG/GAGG;rbs_spacer=5-10bp;gc_cont=0.525
MTVTIYRKSADQKKPSFHPSGTILLSFLGAIFIGWILLSLPQASTKSPLSLTDSLFTATS
ATCVTGLIVVDTGSRFTIFGQVVILALIQLGGLGIMTFSSFFLIVMGRGLSIKHRLVIQQ
SLSQVPHKDMFRLVKYVLRFTLVTETIGALLLYSKFVHIYSPAKAAYYAIFHAVSAFCNA
GFSLYKTSFVAYQGDVMINAVMTALIILGGLGFFALADVKLLGRLTGSRTARKLSLHTKT
VFTVTGVLIVVGTLLVLALEWQNRLVGKPIAVKLLTSFFQSVTARTAGFNTLSTGELTNP
TLFLLIMLMFIGASPGSTGGGIKTSTFGILVALMVARLKGRRNVELFHRTIPLAIVATAI
SVTAMALITIAVITMALSVTEGGMVHSQLGRGRFLEFLFETTSAFGTVGLSTGVTPNLSH
LGKILISITVFVGRVGPLTLALAVGQRVGQRRFEYPEENVMVG*
>LJUY01000015.1_28 # 38457 # 38900 # -1 # ID=80_28;partial=00;start_type=GTG;rbs_motif=AGGAGG;rbs_spacer=5-10bp;gc_cont=0.572
MASVNKVILIGNLGKDPELRYTPGGSAVSNFPIATNERWKDKNGQPQERTEWHNIVLWGR
LAEIANDYLKKGSPVYIEGRLQTRSWEDRDGNKRYTTEVVGTQMQMLGREVGAGGGPSAE
RPEGKLEAEAVPEEIEGAEEADDDLPF*
>LJUY01000015.1_29 # 39243 # 39674 # -1 # ID=80_29;partial=00;start_type=ATG;rbs_motif=GGA/GAG/AGG;rbs_spacer=5-10bp;gc_cont=0.514
MFEAQGIETLDGFSQGQVIFLEIVPVKVYMDKKTLLAEEKIADTVQMIPGNAFTILDFVG
VFKKLHLEDWRRLVQRFGQFGEKRRYTMATYLSNRLDLYSPKPHSLLKPLVHYREGRFAD
RRRTTPQEWHILGSPWIAVYRKR*
>LJUY01000015.1_30 # 39763 # 41199 # -1 # ID=80_30;partial=00;start_type=ATG;rbs_motif=GGAGG;rbs_spacer=5-10bp;gc_cont=0.541
MAKRILLGLAMLAALLAFGCGQKAGRLSTSSKEALAEYELGVAAADKLYFEEAAGHFVKA
VALDSGFAVAYSRLSKVLQNLGDEAQAREYQAKALRLMKDPSGKDRVTEREGLFIVLQDA
YLHYDFDKAQATIERWVERFPEDYEAHAFLGMEQQISQNYDQALIAYHRTAELNPNYAQA
YNGMGYLHLAKGDFDRALENLEKYRDMAPDQANPYDSIGELEQARGRYQEAIKQYRKALE
INPNLRFVLHHLGEIYRIQGQYARAIDYFLEAAEKARGPEAESISRQYLAYCYLRRGNLK
QALTEALRAVELDPKNPIAHYNLGLVHVAMGDLSAAMADAERTDQWLTKLNLRRYGLDRF
LFHLMGEIYLATKEYDLAIDSHWEAVQKSPSPLYNLFYLHALGYAYYQAGRLDEAVATLE
RALGQNPNHADCLYTMALIYKEKGDYKLARECLDRFREVFKDADEGVEWVEKAIRMKV*
>LJUY01000015.1_31 # 41420 # 42286 # -1 # ID=80_31;partial=00;start_type=ATG;rbs_motif=GGAG/GAGG;rbs_spacer=5-10bp;gc_cont=0.591
MSRLREELEADRFAITAEIVPPKGTNVQETITTARSLWKFVLAININENPHAVMRMSSLA
VSRLLVEARMEPVFHVTARDKNRLALQSDLLGAAALGIENVLVISGDHQSLGDHKEAKPV
YDLDSVQLLRMITTLMSGRDLAGGALDGTPVFFPGAVVNPQGDIPELEIIKMEKKAAAGA
QFFQTQAVYELESFAAFMDQIKHLETKVLAGIVPLKSPRMGRFMNEKIPGIRVPDELIER
LEKSSRKEEESLAIARELIAGCRDLCHGVHLMTIGWYDKVERMLADII*
>LJUY01000015.1_32 # 42589 # 43257 # -1 # ID=80_32;partial=00;start_type=ATG;rbs_motif=GGA/GAG/AGG;rbs_spacer=5-10bp;gc_cont=0.567
MIATKQKPFEEILESLEGEKKIFIVGCGDCASLCHTGGEEEVWEMEEKLVVEGKEVVGTV
VIDVACHTLKVRSVFNELKEQIKQADGLLILACGAGVQSATQVTDKTVHPGLDSLFLANI
RRHGEFMERCSMCGQCILDITRGICPVTRCAKGLINGPCGGAKDGKCEVDSQRDCGWVQI
YERLKERGELDRLRRYQAPKDFQRTVKPGSLILELPKKGIAK*
>LJUY01000015.1_33 # 43373 # 44635 # -1 # ID=80_33;partial=00;start_type=ATG;rbs_motif=GGAG/GAGG;rbs_spacer=5-10bp;gc_cont=0.575
MSGKTIVEKILSRASGSDARAGDRIWAEIDLSVIRDFGGPNAVLQFDEFTNRSEVWDPNR
IAMTFDYQAPAKVTKVANNQVLCRQFARRQGIKHLFDVNWGIGQHVLLEHGMVEPGSVIV
GTDSHMNLLGAVGSFSTGVGTTDIVASWYAGKLWFRVPETIKVTFRGQYQTPISAKDMTL
KFISIIGTDMANYRSLEFYGQPIEDFTLAQRLTLGSMVTEINAKICFMVPDGPVLQFLED
RCGKKLVPVTADADAQYVDALEIDLEGLEPQIACPHTPDNVKAVREVENTPFTEGFIGSC
TNGRLEDLAAAAEILKKAGKINKDVRLVVTPATAEVAREALKEGLYEIFMDAGAMVTNPG
CSLCTIGHHGVLGDGDVLLSTSNRNFLGKLGKGGQVYLCSPATVAASAVAGKITDPRQFV
*
>LJUY01000015.1_34 # 44734 # 45777 # -1 # ID=80_34;partial=00;start_type=GTG;rbs_motif=AGGAGG;rbs_spacer=5-10bp;gc_cont=0.567
MNTDFLKGLWPIPIILFLSCSVTYQGQMWESPQSGVLSGRVNLEDGRSWDDVEVILAQIT
GPQQLKEERQLWLDERGEFWVEGLAPGHYYLMVNKPKYDASYREIHLEKGDGLYLEVQLR
RYSIPDRVEEVAVVGDFVDWDPQKALPMTDDDGDGIWETATPLPPGRYSYKYIINGMESW
FIDIYSGIYEPDGFGYYNSVMELREAGLVDFVLNTNDPWFHRKTFVARTPAGGGLVMAGQ
VEWEPEEPRQGQNITILYDPQGGPLEDAERIWLHWGVNGWTIPQAIPPGTSDFGDGRAVE
TPMERDSDGIWHLVVPTDQEVWAVDFVFTDGQRWDNNQTEDWHVSVK*
>LJUY01000015.1_35 # 45947 # 47317 # -1 # ID=80_35;partial=00;start_type=ATG;rbs_motif=GGAG/GAGG;rbs_spacer=5-10bp;gc_cont=0.561
MGMLRKLSLFLVILLLLCSCYSLWRSVYEIPTSGRLTGDVTLEAGNGVWRDVEVNLFSLD
DSGDLILVKSMRLSDDGLFLIDYQSAGEYYLEVIKPRYDPYFEKIYLDEGGMFLEVELKR
YSIPEDVWQVLVVGDFVDWDSLKALPMTNDDGDSLWQVATPLPAGRHSYRYIINGLDEWF
IDIKSGEYEPDGFGYYNSVVELEEAQVVTFVLDINDPWFRQVTFEVPAASEEAGWVDWEP
KEPWGRQWITIFYDPHGGPLEDAEQIFLHWGVNDWTVPQIIPPGSGEHEDGRAVQTSMEQ
DIDGTWWGVVPTDPEVQSVDFIFTDGQRWDDNKQEQWHVSVRSLSGLDRVIWGPEEPQAG
QWITILYDPHDGPLEDAEQVFLHWGVNDWTIPQIFTPGSSEHEEGRAVQTPMERDPDGTW
WMAVPTSPDVQSVDFIFTDGQRWDDNKTRGWHAPVK*
>LJUY01000015.1_36 # 47348 # 48712 # -1 # ID=80_36;partial=00;start_type=ATG;rbs_motif=None;rbs_spacer=None;gc_cont=0.585
MMEPYKIKAVEPIPTTTRRKRERLIREAGYNVFNLAAEHVTVDLLTDSGTSAMSDRQWSR
LMVGDESFAGSRSFFRLQKTVREIFGYRHLIPVHQARAAEHLLFTALVKPGDVVPSNMFF
DTTRANVEHRGGRTVDLVIQEAYDPRCDYPFKGNIDLKRLHRLLDTESPERLPLAVLTIT
NNNGGGQPVSLANITEASKLLTAKGIPLYFDACRFAENAFFIKERERDQAQSSIAEIVAK
IFACGQGCLVSAKKDGLANMGGFLATQNEKLAERVKEMLLLIEGFPTFGGLAGRDMEVMA
VGFREVIDERYLSFRIGQVRELGEKLLAAGIPVLLPFGGHAVYVDAKAFLPHVPAEQFPA
SALSAALYVEAGVRAAEVGSLSGSHRDPESGQTVNPAMELLRLSVPRRVYTSAHLDVAVE
ALKKIYRRREKLRGLKVVHKGEILGHFTARLEVL*
>LJUY01000015.1_37 # 48744 # 49289 # -1 # ID=80_37;partial=00;start_type=ATG;rbs_motif=AGxAGG/AGGxGG;rbs_spacer=5-10bp;gc_cont=0.559
MDHKLAEYIPEIQLIEDQKLRARVLSVWKEALSLGGWKLSDLNLIPFTLLIPNCPVGYLD
HVRAVTNTAVEVAKVMRAAYSDIITINMDHLVAGGLLHDIGKLLEYEKRGDRTVKSRRGA
LLRHPFTGAALSFKHGLPDEVTHIIALHAREGEGVKRSVEAIILTHADFINYESLKTTLE
T*
>LJUY01000015.1_38 # 49336 # 50202 # -1 # ID=80_38;partial=00;start_type=ATG;rbs_motif=AGGAG;rbs_spacer=5-10bp;gc_cont=0.594
MSILVGKQTRVLVQGITGGAGSFHTKRMLDYGTEIVAGTSPGKGGQGVHGVPVFDTVAEA
VEQTGADTSVVFLPAQFVQDAAIEAIHAGLKLVVVIPEHIPIHDMLRVREESIKHGTRVL
GGNTAGIISPGEANLGIIPDVAFKKGRVGTVSRSGSLTYYVADTLTRSGYGETTCVGLGG
DPILGSTFDEILDLFDKDEESKAVVLVGEIGGVYEERAAERVSLMTKPVVAMIGGISAPP
GKRMGHAGAIVEGDMGTAQYKVEVLKKAGAHWAKTFQDIPKILGDLGI*
>LJUY01000015.1_39 # 50263 # 51447 # -1 # ID=80_39;partial=00;start_type=TTG;rbs_motif=GGAGG;rbs_spacer=5-10bp;gc_cont=0.562
MRLYEHEAKSLFAKLGIPVKGEAVVNSPEEAKEAAAKKGTSVVLKAQVLTGGRGKAGGIQ
MADTPGEALEVAKKIMALKIRGFPVERLLVAEKLDIQQEFYVGVTIDRINYKIVVIVCPE
GGVDIEETAKKSPEKIHRLSLSINDSLYPYQAIALAKALGVTGGEVRKVGAIIVNLHKLF
KSCDAKLVEINPLVRLADGSYVAADARMSIDDDALFRHSELMAMGIEKRHEEGEMTEREQ
QAREWSIPYLDLDGNIGMFPGGAGFGIMGNDFIEHFGGKPANFMDSGGGPSPERLAKMLV
LLDENTQVKAIFGARFGGISRCDDFAKGVIMFLKEHGLSKPMVMRMTGNMWQEGVRLFEE
AKREHPELFEKIEIHGIETPIEEIAKRAVELAKS*
>LJUY01000095.1_1 # 1 # 369 # 1 # ID=81_1;partial=10;start_type=Edge;rbs_motif=None;rbs_spacer=None;gc_cont=0.518
LWYYGDADLFLTEGTWILNKDPEEPEPFVGIEWHRKVQDTTADIKYTNIVPDGPENGGYI
FYGITNDTPYDAFYDIYNKGYDNLTNIEWNRATKDGQVKDPHHFEDEEWHCWDGDLEDIE
CP*
>LJUY01000095.1_2 # 505 # 753 # 1 # ID=81_2;partial=00;start_type=ATG;rbs_motif=GGAGG;rbs_spacer=3-4bp;gc_cont=0.526
MIRLYNNDTGEKIGEITDEQLQFLIDNLEEESLEDQDYYLQRGTVEMLAEKGADSRLLAV
LRRAVGDREGVEIRWSRSSSGF*
>LJUY01000095.1_3 # 811 # 2277 # 1 # ID=81_3;partial=00;start_type=ATG;rbs_motif=AGGAGG;rbs_spacer=5-10bp;gc_cont=0.524
MKKHHAIRYALIVILSAILLTIIGCAKKEDGKIPITTSEGAREHFLQGRDLFERLQVQES
RQYFERAVAEDPGFAMGYLLLSFAQPSNKGFFENLDKAVALVDNASDGEQLWILGVEAGT
NAFAMKQRELYQKLVALYPNDERAHNLLGNNYFGQQEYEPAIEEYKRATEIDPNFSPPYN
QLGYAHRFLGNYAEAEKAFQKYIELIPDDPNPYDSYAELLMKMGRYDESIGNYKKALEFN
PNFVASHVGIAANLNFKGEHGQARKELQKLYDMARNDGERRAAHFAMTVSYVDQGDMKKA
LEEQDKQYALAEKINDASAMAGDLVAMGDILLEGGKYDQAQAKYQKAVEVMEASNLSEEV
KDQTRRGFLFNASRVALKKKDLAAAKAKAEEYRQQVEAIDNPFQTRLAHQLLGMIALEAK
HYDTALAELGQANQQNPYNFYRMALAYEGKGDREKAKEFFLKAANFNALNSLPQAYIRSK
AQKMAESI*
>LJUY01000095.1_4 # 2306 # 2803 # 1 # ID=81_4;partial=00;start_type=TTG;rbs_motif=GGA/GAG/AGG;rbs_spacer=5-10bp;gc_cont=0.584
MTKPSTAKSKTKWRQKLERDHPSHGKVVDIPPRMQRQWGQGTMLIPEPLKMDALIRTVKN
GKLVTVSQLMNRLATDAGADCACPMTTGIFLRIVAETAEEDLREGRKRITPYWRVLRKGG
LLNEKYPGGAKAQAAHLKEEGHRIEPGKGKKPPFVMRYERVLVNL*
>LJUY01000095.1_5 # 3203 # 4468 # 1 # ID=81_5;partial=00;start_type=ATG;rbs_motif=AGGA;rbs_spacer=5-10bp;gc_cont=0.565
MAARGKLYFKGQEQTFDLPENWNLLAQAEPKEACAVSNLKTSVKKTLEEPIGMPSLKEVI
PSEGDVVIISEDQTRPSPIGRVMEPLVEMLGELGVREERIQVVIGRGTHRKTTPEELEAK
LSRSILDRFQVSIHDVDDADNLVLMGMTKRETPVWINRKVAEAGLSIGIGTINPHYFAGY
GGGDKLILPGVSGRESIVHNHAMIADENAVQGKMEGNPIWEDMLEAARIAKLGMKIDLLL
NTRKEVCNIFAGEVEQAQKAAVKALLDIYGLPVPRMADITLTAGYPLETNLIQSGKAVLL
ANEVTKDGGAIVLLSALDDGAGPLLYETLKEKPEPETVIKWIEEGKASPTGGPISAMLRV
LLKKKKLVVVSDGIAKEQIEDMDMAYASSIEEAIETLSGQYRNPDVIISPVGSSTFPYVD
V*
>LJUY01000095.1_6 # 4804 # 5298 # 1 # ID=81_6;partial=01;start_type=GTG;rbs_motif=AGxAGG/AGGxGG;rbs_spacer=5-10bp;gc_cont=0.588
MIRRTVPFAILAMGLLLAATTAWAGDGDNIFEFAYGNAETDTLSDNLIRGVAAGSDLDQD
GLYEIIVTDYDNGGMVHVYEVTGDNTLEWVWSSAGSNVGNVRQVGTGDLDNDGIGEIIFV
GCDGTWSAEYEGGIHVYEWDGSTDNGYGTAPLSIYKTNPTHQETF
>LJUY01000004.1_1 # 1 # 2916 # -1 # ID=82_1;partial=10;start_type=ATG;rbs_motif=AGGA;rbs_spacer=5-10bp;gc_cont=0.570
MAELAKVKILEGLNPQQQRAVKHNRGPLLIVAGAGTGKTKVIVHRIAYLIAAKRARPEEI
VALTFTDKASAEMEERVDLLVPYGFVNVWISTFHAFGDRIIREHALELGLSPDFRVMSQP
EQVVFFREHLFDFPLSYYRPLGNPTKFVSAMINLISRAKDEDVSPQEYLKYAAGLGNRAA
KNPDDEALVELAIQQGEIAETYQKYQELLAREDKVDFGDQVNLTLKLFREHPLVLKRYQD
KFRYILVDEFQDTNYAQFQLLQLLASGHRNITVVGDDDQSIYKFRGAAISNILGFMDVFP
KAKQVVLTKNYRSHQAILDTARRLILFNNPERLEVKNDIDKRLKALSSKGIPPQHLHFDT
VTSQSEWVARTIAEKKSRGECDFGDFAILVRANADADPFLRSLNMQGIPYRFSGSRGLYS
REEIRFLTAFLRSLANFDDSVSLYHLASSPEVYAVSIADLTRCMNLAKRRNITLHDLFLH
LEDFSELKELSNEGRATIRVLMNDLERYLKLSRSQPSGVVLYRFLTDKKYLYRLTHDGTP
GADQKIKNIARFFEMVRGFAHLAQMDRIPQFVEHLDLLLEAGDDPATAEADLDIDAVNVL
TVHKAKGLEYPVVFMVSLVQNKFPPINRRDLIELPNTLVKEIIPHGDVHLQEERRLFYVG
MTRAQRELYLTSALDYGGMRTRKVSQFVLEATDKPRSDDQYVKTSPEEAIRQNAPVPETT
SVTPRTIPEDEVLNLSPYQVDDYLTCPLRYKYVHILRVPLLPHHSIVYGQALHQAVQAYF
QQKIAGKKMDLKEVLDIFRRAWISEGFLSREHEEKRLQSGEEALKRFYEEQEQSSVVPIA
VEEEFSFLQGNNRVQGRWDRVDQRDGGATIVDFKSSEIRDHKAADKRVKDSLQLAIYALA
YQQTKGITPQSVELHFLESGLVGSARVTEKMLGKTVDQIDKAAQGIRSRDYSPKPSWRAC
RYCAYSEICPST
>LJUY01000004.1_2 # 2948 # 4156 # -1 # ID=82_2;partial=00;start_type=ATG;rbs_motif=None;rbs_spacer=None;gc_cont=0.532
MKNVKIIPSSAGSAAQKRNKIWLRGGTFQHFARILAYLLLIPLYLLILVVVALGYTGLRA
TSWFRNQLWARNPYREQAILILVSLAILLAFTFYGPFSLNLTRGRTSEVVLERGLGVREI
AAILAHERIIPSVGQFLFLSKFLGVESELKAGRYSFAPGTRPLEVLNSLVRGYVSARLVT
IPEGLTIRQMAELLERESGIDAEIFVGLAVDPQVAQENGIQATSLEGYLFPDTYDLHWGM
PAHELIDIMISRFRQIYDTDLNRRAAELDMTNHQVITLASMIEEEARIAEERPIISAVYH
NRLKKRMMLQCDPTVIYALGGKTTPLTRKDLEVESPYNTYRHYGLPPGPISSPGKASIVA
ALYPIDVDYLYFVARGDGSHQFSRTSREHINAIRRIKKNLGG*
>LJUY01000004.1_3 # 4229 # 4786 # -1 # ID=82_3;partial=00;start_type=ATG;rbs_motif=GGA/GAG/AGG;rbs_spacer=11-12bp;gc_cont=0.375
MKQHQRHRRSLRLKHFNYSQKGAYFVTICTKNHMASFEKIPKLKYVILTHWNELAIRFPE
IELDEFVIMPNHIHGIIFIPAKNVGAIHESPLQSRRAMLLSKAIGYFKMNTAKRINQILN
RTGQSFWQRSYYDHIIRNESELNRIREYIQNNPLKWQLDRENPESKNYNMDQSDYWKDIF
SRGDS*
>LJUY01000004.1_4 # 4809 # 5519 # -1 # ID=82_4;partial=00;start_type=ATG;rbs_motif=AGGAGG;rbs_spacer=5-10bp;gc_cont=0.546
MNQEAKRVVQNVPPPEPGVITSYGHGWRQLWKFILELFVIGLIAFFIALPGAIMGHAAEE
FQYAGVLVGLMAMVYGILLTNPIEYGVSFAFLKAARGDRLQIKDMFEVFQNYWHAVLANL
LVGVIIVLGIFVLIVPGIILACRLAFVSYLVVDRKMETIPAVKESWRLTRGHANKVFLMA
LLAIPIVIAGIICLVVGIIPAVMWIHSAFASLYYAVSTSQGGGEQGRAVAAEPDMG*
>LJUY01000004.1_5 # 5588 # 6352 # -1 # ID=82_5;partial=00;start_type=TTG;rbs_motif=GGAG/GAGG;rbs_spacer=5-10bp;gc_cont=0.437
MKLTLKGRRITGIPVLELYSQTAHKKRPLVIMMHGLAARKENVLPYAYYVATEGYHTILF
DAHDHGELETAQFKNYSDPEKMAHMFTVIFKSSKNIDTIISAFADIRSVDNHSVGLIGFS
MGGMIVYDYICRHRSPNVRAAVPIIATPEWGKTVRKNLARDSVYAKHFNEEKISQIENRQ
PCHYLSTLKDFPLLMLNGELDEIMPIDDTKEFYQQAKQHYTKEALIQLIEYRGVGHTPTF
EMALDAISWFNKYL*
>LJUY01000004.1_6 # 6427 # 6864 # -1 # ID=82_6;partial=00;start_type=ATG;rbs_motif=GGA/GAG/AGG;rbs_spacer=5-10bp;gc_cont=0.539
MTRILGLDPGTKRIGVAISDPTGAVAQSLNHVKREEGENWIDEIENLVEEYQVREVVVGF
PRNMNGSEGPAAADVRHMVQILQSRLKVPIEIWDERLTTVAAERMFHETGVKQRRAKKHM
DGVAATLILQGYLDYVAQRGGTKRG*
>LJUY01000004.1_7 # 6857 # 7537 # -1 # ID=82_7;partial=00;start_type=ATG;rbs_motif=None;rbs_spacer=None;gc_cont=0.558
MDKKKIKVPTPKTRKTWKIKPVTRIKPSGKIYHRRRQKDQDQEMLQKISGGKTAVSVKGG
AKLRFCPNCGGSLMHKQVDGKRRLVCSHCGFVFYQNPVPAVGMIIPQEQKIILVRRAEEP
FQGDWCLPAGFLELDETPQECAVREAKEETGLDIRVRELFGVYPGRDDPRARVVLIIYLT
EIVGGALQAGDDASDVALFGRDALPRHIAFASHRRAIAEYFEGEDD*
>LJUY01000004.1_8 # 7552 # 9795 # -1 # ID=82_8;partial=00;start_type=ATG;rbs_motif=None;rbs_spacer=None;gc_cont=0.537
MRANLYIAAFYMAVGVALYLLGLVILRENPRQRINRVTSTMLFFGGLGPLLGAFGTLVQY
LYPARDVLATSFYFNFFYLWEFFFPQLVFFSLIFPREHKLIRRHPRLWIWIFLPHLIHLF
VVLAFSSPDKLASLLAPRRLGSQLGPFVEAVIVLLKIVTLFFSGIYQIHIKFFSSVNLLY
VVAAIVLMGRGYRDLEDPLQKRGARPVLWGVAWGVGLYAVAILLPVLTPLSVPPQARSFM
VVTALFVGTGSISWAIVRHQFLDLRTIVRQGIVYSATTGLLLGAYLVVIRQLDNLVARTL
GLRIPYLEIAFVAIAVIFFQPMLSRMEELSERIFRRDPSDYRNLLRRLTHDISSIFEIEQ
LQEKITETFRIASFTDRMVLLLRESKEGQPAKYISPKSVPGEICFNENGPTMKLLARARG
PTSLREIESHLDAEDREKLRRWGAKLLVPVAHGEQLLGVLCLGNKLGARRYNFEDMTMLS
VLAGQTAIALVNSQLYQESLEKRRIEEELARARDIQESLLPKVCPKGDKFLISALSKPSR
QVGGDYFDFITGQDGKLGIAIGDVSGKGLPAALLMAVLQASFNAQAENRLSVCETVARVN
AHLTRVTEADRFATFFYGELDLDNGNFTYSNAGHNFPILISADGQVKELTRGGLVLGVVA
DTHYEEETLLLRAGDTLFLYTDGISEAQNLTGEEFGEERLTRLLLEQRCLPPDGLLNQLF
NQINAFVGGQVQMDDITVMVLQLSSSF*
>LJUY01000004.1_9 # 9950 # 10906 # -1 # ID=82_9;partial=00;start_type=ATG;rbs_motif=None;rbs_spacer=None;gc_cont=0.386
MRKTLIFINYNIVIIIFLLLVAELAVRIFVPHIKTQGTTKGLFVDSLYYASHGLKPLSAG
KSNDASVRVDKYGFREYSVSIDTSKGSWLFLGDSVTFGIGVEADSTFAGIAQRRTNSTNI
LNPSASGYSIDNYYDVFKYFVLENKYDLKITRVSIFWCLNDIYLNMPDFKMPGGKIRHLF
SDILLFMRIHSKLYYFAKTLLFDRSKSYFLFDKSFYHKNNAEFQHAIKRIVDVYDLCSER
EIPFDLVLLPYEYQLRKGDFAPQNLMIKSLKDRHIVPLNPFAELSSRNCHSKSYYLYGDG
VHFSKYGHKYIAEFLSDH*
>LJUY01000004.1_10 # 10931 # 11380 # -1 # ID=82_10;partial=00;start_type=ATG;rbs_motif=AGxAGG/AGGxGG;rbs_spacer=3-4bp;gc_cont=0.511
MPRGKAHRQNLIIPSSLKYLKHAVAFIEGMAQKMGFENDATVDIAISVSEAVNNAIVHGN
KQDERKKVTILVDTSPRQITVRVRDEGESFCVEDVCDPLDPENLMKCNGRGILILRSLMD
KVTFNLAPGGGTEVKMIKRLRDKDVRRRK*
>LJUY01000004.1_11 # 11390 # 13174 # -1 # ID=82_11;partial=00;start_type=GTG;rbs_motif=GGAG/GAGG;rbs_spacer=5-10bp;gc_cont=0.550
MAKSPKITRKKRGVTDHKSRWSFLVEAAKALNSTLETQQLLSLIMELSAQAVDAEATSLV
VRDEQSGELRYEIALGDMGQKVKKLPIQTGKGIVGWVVREGKPAIVNDVTTDPRFGGVID
GLTGFKTRSVLCVPLLRKGTVRGALVARNKTDDAGFSEKDLEIFSALADQVAIALDNSQL
YQRARREIRERMALCEVGKIITSSLDLEKVLALIMDALSHVVRYDAAGIYIIDPKTQQIE
AETLQGYDPQMEGKVRLKVGEGVMGWAAKKGQGIIVPDVSREPRYVNARPQTRSEVAAPL
KSGEQVIGVFNMESDQLNVYDDHDLDLLTAFASQAAVAIENARLFKETLEMQRLEHELAV
ARQIQKSFLPQKPPRIEGYELAGMNVPSQEVGGDYFDFIPVSEGQMGLVIGDVSGKGIPA
ALIMASFRASLLAEIRNNYAIGKICSKVNALLWESTAPDQYVTAVYGVLDTKRQIFTYAN
AGHNPPILLSSDGSFQRLNTGGLTLGFLEKTNYQEEAIKLQPGDCLIFYTDGASEAKNVL
EEEFGEERLVQAARRGRHLSAQELQNEIHDQLREFVGPSGLGDDITMLILKVLQ*
>LJUY01000004.1_12 # 13281 # 13442 # -1 # ID=82_12;partial=00;start_type=TTG;rbs_motif=AGGAG;rbs_spacer=5-10bp;gc_cont=0.432
MDSRKMSDTVSLLGIDIDDLTHEFIISEKQEFLPIILFGLLSTRGITKLFERN*
>LJUY01000004.1_13 # 13424 # 14146 # -1 # ID=82_13;partial=00;start_type=TTG;rbs_motif=3Base/5BMM;rbs_spacer=13-15bp;gc_cont=0.497
MPFRFQRLCEGETNRSSVMVFKDRRDAGEKLARALEKYSDQNALVLAIPRGGVEVGYQVA
KHLNATLSILVSRKLPFPDEPEAGFGAVAEDGSTFIFQGTAHWLSKKTVDKIIEQQKEEI
QRRIVVLRKGAPLPEITDKVVILVDDGLAMGSTMRAAINLCKNKKAQKIIVAVPVSGEEV
AKEVGELAHEIVVLSKPAFFRAVAQAYANWYDVSDEEVIETMEKWQREHKKEERRWTQER
*
>LJUY01000004.1_14 # 14536 # 15438 # -1 # ID=82_14;partial=00;start_type=ATG;rbs_motif=GGA/GAG/AGG;rbs_spacer=5-10bp;gc_cont=0.519
MTRYDFCIAWNWEPDADFVKLLNATCQARELSLLQITPDNLTDMLDALVNNRLTFQVFFD
RASDEDVRFIPLDQWAHDHAIYRINPRERAVRAWNKAAMHLDLVKAGLHTPHTIVIPSYE
EEPDLQPINLSSLGDSFVIKPAHGGSGEGVVTRASSLSHVLVTRQEYPADKYLLQAHITP
TQIGPRPAWFRVIYCAEKVFACWWDPHTHIYLPVTMAEEDHYDLTSLRHMSVTIAQVCGL
GLFSTEISLAQEGLWIVVDYVNDQIDLRLQSKTPDGVPDDIVRAIAERLVGLAVAQGASE
*
>LJUY01000004.1_15 # 15890 # 18247 # -1 # ID=82_15;partial=00;start_type=ATG;rbs_motif=AGxAGG/AGGxGG;rbs_spacer=5-10bp;gc_cont=0.462
MIITRFCICGMLILTIAGTTCTKQSKLAQESSVFQPIEWSHVQTEELSFTKYYSINPLEV
TLQVPPYDLPLGTDHIANFEDFSSKIPLSAVEARLLEQNGFVVIKNPYNAREEYVTQPYK
NLKNDDVPIFITPSSLLHLYHIQFDETLRQIEERAFYDTIWEMSRELLDDAVEKYEQAAG
NLKEAAKRNVEYFAVGLNLLKPKEDQLCKDGQKCKDPGLASAYFREQDLKIYTFEVPDFA
QQVVEKELNLIEQQGGFSQSPIFIYREDYSQYIPRGHYTRSEKLKNYFKAFIWYGRMSML
LKGSDNIPRATTNPFHPTALISDYDAEIQTIQASLIAARFAASPELKEKWERIYSITAFY
VGLADDLGPFEYLKALNSVLGDTFYLKDLTDNNITKIKLELARYEPPKIYGGTGECGKLI
DPGEEFTPEHLDECLEKTKGMRLMGQRFIPDSYLFSEIVSPNVGKFTGDNPPFTSCYIPD
YGYVRCFPRGLDAMALLGSQRAVELLASLGDSHYEDYEKHLERLKEEFEGFSEADWNKNL
YWAWLFALNPLLIKFDSGYPAFMQTSAWQDKELTAALASWAELRHDTILYAKQSYTMTLK
VTSVPPPQKPVVGYVEPVPDFYNRLLALTKMTTKGLDEMNLLDDSARYRLENLQMILERL
VDVSVKELQNRELTQSDYEFIKNFGDALNKVIADVDEKAKKTTIVADVHTDQNTQYVLEE
GVGYVNLIAVAYNVPDGRILIGAGPVLTYYEFKQPIQERLTDEAWRELLRSNPPEKPEWI
SHFAE*
>LJUY01000004.1_16 # 18290 # 19405 # -1 # ID=82_16;partial=00;start_type=ATG;rbs_motif=AGGAGG;rbs_spacer=5-10bp;gc_cont=0.527
MKTQPRRKFIKSCFYLTLTGLTPALFSFLAGCKKNGNSTVKRDLSSHLQKEALLDERTAR
VDPKTFEPAYLELHRSGELKRRGQELWSMMESCQLCPRQCGINRLDGNEGFCRASSQLEI
ASFHPHFGEERPLVGKGGSGTIFFTNCGLRCVFCINWEISQAGQGHPRSIEDMAEMMLRL
QERGCHNINLVTPTHYSAHILLAVDLAAAKGLKLPLVYNTCGWERLEVLKKLDGIVDIYL
PDYKYSDGKMAAKYSSSSQSYPELTQMALLEMHRQVGVAKPAADGFMYRGLMIRHLVMPN
GIGGTKEVIGWIAENLPKDTYLNIMSQYTPMYKAFDYPEISRRITRQEYSEVLRWAREAG
LINLEIQGMPL*
>LJUY01000004.1_17 # 19402 # 19611 # -1 # ID=82_17;partial=00;start_type=ATG;rbs_motif=GGxGG;rbs_spacer=5-10bp;gc_cont=0.581
MWAVVDRIEGQRAVLELEDGDIVEIDKNHLPAGAKAGSVLRITLSLDREQEEKLRKRWEE
LRGQKEELT*
>LJUY01000004.1_18 # 19765 # 20820 # 1 # ID=82_18;partial=00;start_type=ATG;rbs_motif=GGAG/GAGG;rbs_spacer=5-10bp;gc_cont=0.583
MNVKESQTDLKGLSRSELEAFVKSLGWERYRADQIFAWIYRWGVDDFNKMTSLAKVKRQK
LRETARISALGLRRQVTSTVDGTTKYLFQLEDGQSIESVLIREGNRRTVCVSTQAGCGLG
CVYCATGDVGLRRSLQAAEIVDQVLSVRRLLPQDKTITNVVLMGMGEPLLNYEQTVKACR
LLNDPDGLAVGARKITVSTAGVVPGIRKLAREGLRLGLAISLSATTDEDRDKLIPLNRKY
PLAQLMTAAQEYVQATDRPVTFEYVLIGGVNSTSEDALRLAKMVRGIRCKINLIPYNSIP
GKPYHRPSKEEVANFMGLLYPRCPTVTLRESKGVDIQAACGQLRGEENFTR*
>LJUY01000004.1_19 # 21149 # 21421 # 1 # ID=82_19;partial=00;start_type=ATG;rbs_motif=AGGAG;rbs_spacer=5-10bp;gc_cont=0.597
MVTGVFSMPPDYHWWLQWVAEAPEETLGLESAAVHFPKAVEALSPWARGEARPNLEQAPC
GADCRECPRYGKECEGCPATVYYLGSPVLD*
>LJUY01000004.1_20 # 21530 # 21964 # 1 # ID=82_20;partial=00;start_type=ATG;rbs_motif=None;rbs_spacer=None;gc_cont=0.540
MSAFTIKEALAKDAGPIADLLKELGYARTLAFARRKITVLSRSDSDTVLVAEVQGRVVGL
AHLHLAELFHEKGLLGRVMAIVVNKEARQAGVGTKLMSSVEKLARDAGCVKMEVTSGIQR
DWAHAFYRKLGYIEEPKRFVKVLE*
>LJUY01000004.1_21 # 21961 # 22119 # 1 # ID=82_21;partial=00;start_type=ATG;rbs_motif=GGA/GAG/AGG;rbs_spacer=5-10bp;gc_cont=0.465
MNTILSFIPERSRDVSLGDSLNADGALGASITRGLFLKIMEDTLKGAVRANI*
>LJUY01000004.1_22 # 22366 # 23820 # 1 # ID=82_22;partial=00;start_type=ATG;rbs_motif=AGxAGG/AGGxGG;rbs_spacer=5-10bp;gc_cont=0.538
MKTRFFFTLLLVFILVQHGHAQTITMGEFLGLIQERHPFFEKESLSVEIENKAQAGLLGS
EDWNIGGSSFFTHQKLLASSTFSPDRLDVLGIDARAERAFWKTGGRFSLSWSSQFSDQKL
ADIVIPFPNGSMVVPTGPSEFYQHRVYASYAQPLLQNYSGKLDRLEYELSDYEIDFTEVQ
ILENQEGFMVDLAGRFLDWVLLTEQKRIAGERTRLAEEELERTVQKRKSYLVDQVDVLRA
GDAVRIAQQNVVLIESQWKALRAELSVLCQSEEMCEKRPEFDLYHMELLPAPEDARLKLR
EQSRILATLGIRKDQLIHLKGGFEEQERPKLFLNLGAGLQGGDDEFADALKLDKPDMSIA
LVFQYPLENRTAQANTAKTRLEIDRLDRDIENISLDLESGVVNLLILIQEMERVLELNQE
QIVSARAKTEEELNLYNQGRGDLTFVILSRDNEQQAKLTYAQNAASYQKLVLQYRALMDE
FFGE*
>LJUY01000004.1_23 # 23823 # 24287 # 1 # ID=82_23;partial=00;start_type=ATG;rbs_motif=GGA/GAG/AGG;rbs_spacer=5-10bp;gc_cont=0.400
MAIYKINACRKYLGENSYKMGLKSHRGEESLCPAIFKDMKVYQMAYRLAMDIFKISKSFP
KEEMYSLTNQVRRSSRSVCSNNAEAYRKRRDPKHLSLRISDADSEASETLVWLDFAKDCG
YISLRTYKSLSAKYEEVGRMLGGIAKHAEPFIPK*
>LJUY01000004.1_24 # 24407 # 27547 # 1 # ID=82_24;partial=00;start_type=ATG;rbs_motif=AGGAG;rbs_spacer=5-10bp;gc_cont=0.571
MKRFFQFFAERHLLAILITLMILLLGYNTFRTIRRDMFPEVDFGEMFINTRYPGASPEDV
ELNVTNKIEEQLKEVTGIKTMTSVSMENISFVDVIIDPNAKDQEKVKTEVRDAVGRVTDL
PEEVTDAPLVTELKTTIFPVIEVGIAGDLPYAQLRQIAKELEKKLVNVPGVSSVTKLGYL
AREIQIEVSPDAMRKYQIPLWEIIVAVQARNIRSTGGSFESYTSEKDLVTLAQFDDPLEV
KNVIVRSTFEGPLIRVKDLAVVKDDFENAKVLSRMNGRAAISFLVNKKEMADAIRTVDAV
KKLLNDERQRLPEGVDILLTDDFSRYVRNRFSVVQNNGLIGLAMVLIVLGVFLNFRVALW
VAMGIPVALLGVIFLLPLFGAYLDSIALAAMIMVIGIIVDDAIIIAENIQKHRERGEPPL
KSAVEGIQEVYGPVLTTILTTFIAFAPLFLMTGILGKFVFVIPLVISLALFVSLIEATVA
LPSHLIMGLPGEGCQPGKAGSRGWFLRLQAPFRRFICHILRFRYIVVFLAIMALAASLWY
AGNYMKFSLFPSQMADEFYIFIDLPTGSSLAATSEKVREIEALVMDLPEGELESFSTRIG
EKEGWYQVGENENWAVVSVNLTPFSERDRNADQIVEELRAKTDQLLGYDEIVYYIEAGGP
PVGRAITLRVVGSDDALRKSLADSVVAYMVSFGGIKDIERDDKLGKEQVEIKINYDKLSR
LGLTVADIAQNVRIAYDGQTVTSVRYGDEDVDFRVLFQEKVRTGTKYLSDLPIPNQRGRL
IPLKEVAWFQAGPGPQNYYHYDGDRAITITADIVKDQTTSLEATQAILNHFKLDSDWPGM
RFELGGEAEETQESMASLGRAFLVAIIGIYFILILLFNKLTQPLMVMTAIPFGIAGVIFA
FALHGEALGFVAIMGIIGLGGVVVNDSLVLVSHINRLQVQMPNEDIKKVVARGSADRLRA
VVLTTLTTVGGVLPLAYGFGGTDPYMAPMCLALAYGLLCATPITLVLVPSLYVIRYDVGS
ILLRLGEKLGIKRECPEPETSSEESK*
>LJUY01000004.1_25 # 27544 # 27801 # 1 # ID=82_25;partial=00;start_type=ATG;rbs_motif=GGAG/GAGG;rbs_spacer=5-10bp;gc_cont=0.492
MRKWASFCLILLTVFVSFSRPADSQKLLEYVAQGDTLAQNRSALLFPRYFPVRWRLESVL
EPGRIIFFKDAGQRRYPKSVSNILP*
>LJUY01000004.1_26 # 27961 # 28434 # 1 # ID=82_26;partial=00;start_type=TTG;rbs_motif=GGA/GAG/AGG;rbs_spacer=5-10bp;gc_cont=0.532
MKQKPAQLRTYWKNYFFQSLFAGLSVFVLLVVLHMRNIVVVASIGSTAFIIFTMPREITA
KAINVIGGHMVGFACGALCALIPNSYYFPPALSYSVAVGLSIFIMVVTDSEHPPAAGTAL
GVAISGFSWQVFISLVISVVTLSLIHHFFKAHLKDLV*
>LJUY01000004.1_27 # 28466 # 29107 # 1 # ID=82_27;partial=00;start_type=ATG;rbs_motif=AGGA;rbs_spacer=5-10bp;gc_cont=0.509
MPPKLPPKLCPKIILEGTRLTHKTDIAFKLNEHPQIVGPRKYRYHAPIISAEWCGFTNFP
WGRGLINFEPQEEEMAMETYRTWARLFELLKYYSWIVDRFHLSTIVYQLRQGRHYDFKWL
EERLAPLGFCIVFCTRTKESFARAREKRVKISGEPKQYGDLSVFIEEQEKFRKALSTSTL
PHLEVDMSNDDVELACQTIADWLKENDLLRFRT*
>LJUY01000004.1_28 # 29178 # 30818 # 1 # ID=82_28;partial=00;start_type=ATG;rbs_motif=GGA/GAG/AGG;rbs_spacer=5-10bp;gc_cont=0.562
MICKKPFMLIFVTACLVLSCRSGQRATPSSADTGPRRGGKIVLLSQNGPDYLDPALAYLS
TSWEILPAVYNGLLSYVKAAGAEGLDLIPDLAADMPVVSSDGRTYTFVIKDDILFGPPLS
RQVRAADFKYSIERLFRLNSPGVGFYMNIRGAAEISSGRADHIEGIEIWGDTLTFHLLEP
DAVFLNKLAMPFTYVVPREVAEDHPQDYSQHSVATGPYMIAQYVPRRRIILVRNPNYSGH
EGYVDTLEIQLGANTLNAVAKIKKDQADLLLDVLPPSEIPRLKGDPRYENQLKISPIGSL
YYIFMNLQVEPFDDLRVRQAVCYAIDKGALLKVWSGQGTIAHEIIPPEFPAFEALNLYPG
PNLEKARELLAEAGYPKGFKTDFYASNLDPNPRAAEVVQAQLRQVGIRTTIRLFDSSVYY
QLLGRPAENIPMGLTGWYQDYPDPSNFIDVLFNGNRITAVRNNNVSHYDNLEVNRLIEKT
LISMDPETRKQNWRRLDRMINADAPIVPYLHFTNHAFISSRLGGYIYHPSVGTLLTRLYL
KERARL*
>LJUY01000004.1_29 # 30815 # 31759 # 1 # ID=82_29;partial=00;start_type=GTG;rbs_motif=GGA/GAG/AGG;rbs_spacer=5-10bp;gc_cont=0.559
MTDPDKHSHDLLLPNLSFRWHAWRRFRRDRLAIAGGIFILFLMVISAAAPLVVKYGTRHS
PFQQHMMDKITVGRGQLDVVDDDGLPMGPNRVFLLGADLTGRDVLSRVIYGGRVSLLVAL
LATGVSLVIGLIWGTVAAYYGSFVDAALSRLMELMMAFPILLLAIALASAMQSSSLLVVI
LIIGFVNWTYIGRIVRGQVLSLRKREFVEAARALGAGDVHIMFRVILPNLVAPLIVYSTL
AVAGNILFETALSFLGLGVQPPTPSWGNMIREGMSYYNVAWWITAFPGLAILLTVLAFNL
LGDGLRDALDPRLK*
>LJUY01000004.1_30 # 31863 # 32225 # 1 # ID=82_30;partial=00;start_type=GTG;rbs_motif=AGGA/GGAG/GAGG;rbs_spacer=11-12bp;gc_cont=0.424
MKINKLEDIEAWQRARKLVQEIYRITARDGFSKDFGLRDQIRRAAVSIMSSIAEGFGRRS
NREFANFLNYSHGSTAEVQSHFYVALDQSYIEKKTFNSLYKQCDEISRMVLSLSKYLRKK
*
>LJUY01000004.1_31 # 32337 # 33284 # 1 # ID=82_31;partial=00;start_type=ATG;rbs_motif=GGA/GAG/AGG;rbs_spacer=5-10bp;gc_cont=0.572
MTAYLLRRLIWVVLLLAGVSLATFVIFFQIPSNPAELVAGKNATPEMIANIERRLGLDQP
WYVQYWRFLHRAIRGDLGFSYITQQEVAPILLAAFPVTLSLAIGAAIIWLAIGIPIGVLS
ALKPRSLPDRLAMIFALVGISTPVFWLGLVMLKVFADTLGCFPLGDYMEISRGGFFSWMH
HLILPWITLAFLYAGWYARMTRANMLETLGEDYVRTARAKGLAEGKVVFKHVLRNSLTPV
VTMFGMDLGYLLGGAVLTETVFGLPGIGGLAWRAIQQRDLPMVMGAVVFAAVFIILANLV
VDLFYAVLDPRVRYR*
>LJUY01000004.1_32 # 33389 # 34378 # 1 # ID=82_32;partial=00;start_type=ATG;rbs_motif=None;rbs_spacer=None;gc_cont=0.544
MPANLPPQYFAAEQRWREASTLEEQIEALREMLAIMPKHKGTDKLQADLKRRIAKLQREV
KEQRKKGGHRSQLGYVPKEGAGQVAVIGPPNAGKSALVRAMTHAHPDVAPYPFTTQNPAA
AMMPYEDIQIQLVDTPPISDQYKLPWLPNLIRLADLAVLVVDLGHDPIGQAQMVIDEMEE
TSTHLNGSGGKSNGQEPIVLVKTIIAGNKDDLPQALENFHQLSDKFGQDFQILSFSAQKR
EGLENFKTKVFQALEILRVYTKEPGKKPDLEQPYVLKHGSTVLDVAASIHRDFASQLRYA
RIWGSEKYQGQSVQKNHRVEDGDIIELHL*
>LJUY01000004.1_33 # 34444 # 34785 # 1 # ID=82_33;partial=00;start_type=ATG;rbs_motif=AGGAGG;rbs_spacer=5-10bp;gc_cont=0.538
MAIKETIRGDVAVLNLRGKLMGGPDSTALHDKVHGLIADGIKQVVIDLGKVKWMNSSGLG
ALMAALTTLRNAGGDLKLANVTKKIESLLLITKLITVFETYETADRAVVSFRQ*
>LJUY01000004.1_34 # 34888 # 35229 # 1 # ID=82_34;partial=00;start_type=ATG;rbs_motif=GGAG/GAGG;rbs_spacer=5-10bp;gc_cont=0.535
MAIKESVSDGIAVLALKGKLMGGPDPLALHDRVHGLIGDGIKQVVVDLGNVKWLNSSGLG
ALMASLTTLRNAGGDLKLAKVGKKIESLLLITKLISVFEIYDSVDRAAASFGK*
>LJUY01000004.1_35 # 35403 # 37460 # 1 # ID=82_35;partial=00;start_type=ATG;rbs_motif=AGGAG;rbs_spacer=5-10bp;gc_cont=0.588
MKTKQEQLDQLCINTIRFLAADAVQKANSGHPGLPMGAATMAYVLWSRHLRHAPSNPQWA
DRDRFILSAGHGSMLLYGLLHLTGYGLPLSELQSFRQWGSKTPGHPEGQITPGVEITTGP
LGQGISHAVGMALAEAHLAARYNRAEHPIVNHYTYVIASDGDLMEGVASEACSLAGHLGL
GKLIVLFDDNRISLAGATSLAFTEDVAGRFQSYGWHVDRVDGGNDLDAIDAAIKAAREEP
SRPSIILVRTILGYGAPNKQNTFKVHGSPLGPAELEAAKKNLGWPIEPDFFVPEDVLKQF
RQAVARGQTWEVEWEKSFERYAKTYPELAAEFKRRMAGDLPEGWDEDLPAFPRDDKGLAT
RKASEVVLQTLAARLPDLMGGSADLNPSTFTWLKGFGDFQSSDNTPEDRQGAVGQEWNYG
GRNVHFGVREHAMGAMAGGMALHGGFIPYTATFLVFSDYMRPPMRLAALTGVPVIYVFTH
DSIGLGEDGPTHQPIEHLMNLRAIPNLTVIRPADASETTEAWRAALLRTNGPTALIFSRQ
GLPILDRSKFPPAKGLQRGAYILWQSRDGIPDVIIIATGSEVHIALDAAKKLASECIKTR
VVSMPSWELFDQQPANYREKVLPSEVRARVAVEAGIKLGWEHYVGTGGAVVGMESFGASA
PAEVLYEKFGITADAVVALAKELLD*
>LJUY01000004.1_36 # 37654 # 37893 # 1 # ID=82_36;partial=00;start_type=TTG;rbs_motif=GGA/GAG/AGG;rbs_spacer=5-10bp;gc_cont=0.537
MRSAELVVEGTRYPLEVSQYIKEIACKTPEDQMLRKLATSLLRLAAKQAAEYAISKKSEG
LGALLSGVNAITEKTDTRN*
>LJUY01000004.1_37 # 38486 # 39277 # 1 # ID=82_37;partial=00;start_type=ATG;rbs_motif=AGGA;rbs_spacer=5-10bp;gc_cont=0.487
MKTNADQSSPRSLDKEQGQQRTYSKAGSFYGRHNLPVSLSREGFSISIDQVGDTWLYQRE
CDGDRVEKKLLTSINMVLINPVEPLNRPKEITSYLLVEFERPLMIEPGVKRRIFVTFPIE
IGVFMSSKRGFEIIDILTMQKQKFTLYGNPRTGVICKYWKSSIHATEPQVDPIRQGVMRL
NVSNVSDHWVEVTRAVFNAFGMKLFYSTDLVAMKATMKILGKYMAETDFSNSPLRKDMTN
SLELYTSRKLIVTAPKFIMEQGI*
>LJUY01000004.1_38 # 39274 # 40098 # 1 # ID=82_38;partial=00;start_type=ATG;rbs_motif=GGAG/GAGG;rbs_spacer=5-10bp;gc_cont=0.498
MRLNRVVYGDVTTLDLLSVILIFLVAVILAKGLTIYLRRSLKEKVSKDKLQIISKAIYYG
ILGIAVLASFPILGINPSGLLVAGGIFGIIIGFASQSIVGNLISGVFLMMERPIKIGNSV
RIGEYSGMVEDIRVISTSLRTWDGIYVRIPNEKVFTDSIINYVAHVARRFGYMVGIRYSD
DADKAISIIKNLIEDHPMALKNPPPQVFVDNLGDNAVNIVVRMWTPAKEWYGLKMEMLWK
IKKALEKEGIEIAFPQRTVWFANEPDTREAADSS*
>LJUY01000004.1_39 # 40427 # 44521 # 1 # ID=82_39;partial=00;start_type=ATG;rbs_motif=GGA/GAG/AGG;rbs_spacer=5-10bp;gc_cont=0.535
MKRSKRSIRHNVIRLLAALLACTLVLLVIALFLLTTSPGERLFKGLVEKQLSRILDQEVA
IGQMETNLLSRLQIRDVKVYQLPSGDEEKVLLSMEYAKVQYRLTDLLRLQLSVRSLELDG
LNLTVHRDSLGILNIPSPEPSSKPDAETKGPSFQVLLGQLSIRNSSFQYHDAQVPIEGRL
QNLSGTVEYGSQDTYRYYIEIDSILAIYKDVSLAFHGGQMRGTWHPRLWKLDSLSVNLPD
LALSGQAEVFQDDQKPTITGRVEMQGNPGLMWQQIGPLFTDEVPLVDGHLHLTADLEGAL
PEPCIQARLELTDFRGSSIRLSRGSIVAQWESGVATLEKLQLNVLGGQLSGKGSFIADSL
NTFDLSLDVQAVDIAQTWQILYQEASPYQGRISGQVSLAGTGRQPRDWTTSANIQLQQVQ
YRSQNIPDYVARLSYGRGTARLSLDHQDSRVSAQARLEQDRLTGSFSLDIADLEPLAALA
NVWELTGTMEIQGDLSGTLSSPQVMMNLRGNNIAYQNFPVDSLAGSMRYQDGQISVSDMF
CRGRLAVTDTLQAPFHLTGILGEISYEGRASGSAKDPVAQLDVNMNQVSYGDHRFDRGHL
QIELKNHQVELTDLNVRRDSLLVRAIGQADIDSRRAICQVDLFEILTGQDSTALGQPSFP
EEFVEGGGNLLRVGGITGAFDFLKKDAPVLQLNGELYDLGKLAQALPRPAEVTGAVKFDL
KAHGNLDNPHAEFTCRCYRMGYGSAEIDSLRGHLIFADRQVQLKSLDLFQQEHHSLATAL
IELTQREHGRYSLSDQSPFRGRIQGQKLDLGIVQAFLPSVMEIAGLCSYDLSWNGTFANP
HPLGTIQIQKGTFRGNPAAPPIEQIDLAISIQDSVLNIDQLTASFRQTPLFLGGQIITSQ
FQDFHVQLDLSVANYGTIASRGIVTPDSLQLKADIQKMDLAMIQPFFTTLQKLSGTLNTE
IFLSGSPQDPQLKGQLVIRNLVIQPQGLDTPLTRGIVTARFDRNTATIDSLFMRLGEGTI
FVAGRVAHGRGELTDIDLQTRVKEVNINRPKEIAVQIQSIDLNYRKMNGFYLLEGDVVLG
ETRFLIDFKPQSVSPFTQRIERPKKELPAFLAQTRLDVRLRESKNIWVDNNLARLRLHAE
LGIIGTAAQPNLSGRVAVEEGYILYLDRKFKIQKGIVDFADPHRLNPIIDLTAESSVSSY
QEQEWQTYQVALAVQGPLDEVQVSLTSEPLLDKPDIVSLLTLGRTRGQLGSREAGSSALV
ERAKDFSSRRITGYTERKLGSLLGLEQITIEGNLFRFDKSWGPRLVASKRISKRMDVTYT
TTVGYLNDYNIQLGYRLTPHFSLVSQTDQVGHSGVDLLYKLRFP*
>LJUY01000004.1_40 # 44518 # 46308 # 1 # ID=82_40;partial=00;start_type=ATG;rbs_motif=GGA/GAG/AGG;rbs_spacer=5-10bp;gc_cont=0.519
MNRTIFWCLSLLMSLLIGSGTPAAKDLEKLKVTSVVFQGNKAFSERSLKKIMLTRTAGFL
RPAYYHPDVFQDDVTSLLEFYRRNGHLEVSIPQTEVVIDSAKSTADVRITIVEGELTRVD
GVAILGNTVFSDDVLMEQIKIRSGDPLKRQEIQNATLAILTLYSNNGYLEATVSPDIRIN
QEGHRALVDFFIQENNQFRVDKLCFEGLDKTKPAIARRELLFCPGDIVRYSQLLQSQRNL
YLTGLFESVFIRPLSPADEDSAKKDILVELRERMAWELNTGIGYGSVEKARLTLGLFNMN
LAGTARKVGLTGKMSFVNRRVEVSFTEPWTLGYRWRTDINLLTEYLEEPGFDLTRTGGRI
EVGRSFSHRSSASLTYRQEQVNLRRIKVRPVPEKYKTNLRTLTLSLVYDTRDNLFNSTRG
LYLEWTNEMAGAFLQGTDTFARSIGRAKYFHRLTSSALLAHSLEAGWMDVFGSSDEIPLN
ERFFTGGPNSLRGFEYRLAGPLDENGYPLGGKFKTTLNVEVRQGVYKWIGAVLFADMGNV
WKEVEQARLDDIRFSPGFGLRVNTPLGIFRCDLGINVKPRRNEASGRVVFNMGQAF*
>LJUY01000004.1_41 # 46345 # 47772 # 1 # ID=82_41;partial=00;start_type=ATG;rbs_motif=GGA/GAG/AGG;rbs_spacer=11-12bp;gc_cont=0.554
MEQQGKNDRWWSQIRSLYSDIWDFLTKDIWSLDLTKLSRLQAFGIRQAKVLIFVLRQFYS
DKLLIRASSLTYSSLLAIVPFLAVVFSILKAIGLHINLAPALSNFLAPLGDRGEIIAEKI
LEFVANAQTSTLGLVGTTVLLLTVYGILNKIEGSYNDIWHVPEGRTWPRRLAGYTLLTGV
GPLSLFLILALTASLTSLDFVREFLSLQHLAKLFDLVVKLMPYVLSCLLFSIVIWFVPNI
RVSIRAAIIGGVFSGILWQLSNWGFARFIAGATRASTRDILFAGFAALPLFLLWLYASWS
ILLLGAELGYVVQHVGIMEWRELEKRYGESLRRFIAVRTVLVIVRDSAAHKGASNLVGLA
REVGAPEPVVRSALQPLFFAKIITSAPAGSLNYVPARDPARITMAELLLALRGEISLPKR
LFSRDKFGQNVVALLREIDSSMDEGIANLSLKETTDFVEGRLSPDKHGPKPYISK*
>LJUY01000004.1_42 # 47813 # 49219 # 1 # ID=82_42;partial=00;start_type=ATG;rbs_motif=GGA/GAG/AGG;rbs_spacer=5-10bp;gc_cont=0.549
MKIKLSFLGAAQNVTGSRYMVETNGQRLLVDCGLYQERDLRGRNWDPFPIPPKSIDGVLL
THAHLDHCGLLPKLVREGFAGKVYCTDATAEIAQIVLLDSAHLQEEDAEYKRKRHEREGR
KGPYPELPLYTTEDAEAVTPLFTPVKYEQPLQLGDGLEAIYHDAGHILGASTILLKIKQN
GEGRKISFSGDVGRWDKPILQDPILVDQADYVVVESTYGDRLHDDEASVNGDLAKVINET
RKAEGNIVIPSFAVERAQEVLYHLNELLMENLIPHLPVFIDSPMAISVTEVFEHHPELFD
EEMMKLILRRKSPFDLPRLKMTRTVDESKAINDVEGTAIIIAGSGMCTGGRIKHHLVRNI
SRPESAILFVGYQAVGTLGRHIVDGAKEVRILGQMHRVRARIAQIHGFSAHADRDELLRW
LSGLKKSPRHVFVTHGEPEAAAAFSKFLHEKTGWETSVPSYEDTVTLN*
>LJUY01000004.1_43 # 49243 # 50931 # 1 # ID=82_43;partial=00;start_type=ATG;rbs_motif=GGAG/GAGG;rbs_spacer=5-10bp;gc_cont=0.574
MRILVTISGVMAILFSMCCFILPSHVCAQSLSDQVDELLRGRIEVAGVPPKIEVIDELIH
SSNVLPLFYERRAYRPAWSGDSGPLSRIDDLIKAIGQADREGLRPADYHLARLQTTLEEI
RQNQKKRLPLNPHRLADLDLLATDAFLILGSHYLAGRINPETIDPEWVANRRETDLAVVL
QKALDANHIKAALEDLLPQQPGYGRLKEALLKYRDLSARGGWPSVPDGPKLQKGDRGLRV
ALLRSRLVSEGVLRQGESVEAELFDNLLDEAVRQFQQRHGLDTDGVVGPATLGALNVSAQ
ERVRQIEVNMERWRWLPQELGQQYILVNIANFELDVVEDGQPILVMKVVVGMDYRRTPVF
SDKMTYLVLSPCWNVPPSIAVEDKLPLIRKDPGYLAKQNMKLIGGGGSETKEIDPMTVDW
SKVTAESFNYRLRQAPGPWNALGRVKFMFPNKFNVYLHDTPSRELFAKPERTFSSGCIRL
EKPIELAQYLLREDPKWSPENILAAIDKRVEQTVQLPKKVPVHLLYWTAWVTEDGAAHFR
KDIYGRDKLVAAALAEKPPIAD*
>LJUY01000004.1_44 # 50973 # 51965 # 1 # ID=82_44;partial=00;start_type=ATG;rbs_motif=GGAG/GAGG;rbs_spacer=5-10bp;gc_cont=0.508
MKAHFQSILRSVFPLSFTLIISVSLTVSLPSVAGAGFSAERAGFIIKFRDEVSPYRIMSA
FVLPGEELAIRVENPPPQEQYLMRTSAGALIDTKTAHWRWRAPEKPELYPLQIVHPASAD
SIVLNVFVMVPFDHLKGEELNGYRIGKYPSIPLKQLPIYKPPQGFIEVTEENQETLISPH
FKLKNFLCKQEDGYPKYLVLKERLLLKLELILEKTNGKGYNCPSFHIMSGYRTPYYNKLI
GNVKYSRHLWGGAADIFIDENPQDGMMDDLNRDGHIDYRDAGILYDIIDQMYGRPWYEMF
LGGLGRYKKTKSHGPFVHVDVRGFRARWGE*
>LJUY01000004.1_45 # 52075 # 52290 # 1 # ID=82_45;partial=00;start_type=TTG;rbs_motif=GGAG/GAGG;rbs_spacer=5-10bp;gc_cont=0.449
MVKGNITPDSTRVGSTILNSKLSNKGVLILGMERGTIWIPIPKDEETIQIGDKLVVYGIL
SSLRGVFHQVS*
>LJUY01000004.1_46 # 52318 # 53790 # 1 # ID=82_46;partial=00;start_type=ATG;rbs_motif=None;rbs_spacer=None;gc_cont=0.500
MKFAVKDGLTEEEIQSGLRNVIRDGLATQAMVTLTGGVFLVAFALRLGASNVIIGLLAAI
PPLAQLLQIPAIYLVEKYRVRRAITVYAASSARIFWLLIALIPLIATTSAGLPILLVALF
LHSALASIGGGSWNSWMRDLVPQERLGSFFSKRMRLAIGLGIPLSIAAGSFVDIWQRQFS
NYQLYSYSILFFLGFVAGMIGIRFISTIPEPRMATIVEKPRFFRLLAKPFKDENFKNLIL
FLGSWNFAINLAAPFFTVYMLRRLELSMTYVIALMVLSQIMNVLFIRAWGRFADHLSNKS
VLAVSGPLFMICILAWSFTTLPEKYFLTVPLLIAIHIFMGISMAGVTLASGNIGLKLAPK
GQATAYLAANSVINSLAAGIAPILGGQFADFFSKQELSLTLRWTSPTRELALQPLNLQQW
DFFFILAFLIGLYSIHRLAMVKEVGEVEEKVVVQELIAEARRLTRSLSPVGGLRQLTQFP
FAAIRKISGK*
>LJUY01000004.1_47 # 53870 # 54934 # 1 # ID=82_47;partial=00;start_type=ATG;rbs_motif=AGGAGG;rbs_spacer=5-10bp;gc_cont=0.538
MSRLTKRMSHKAGLPPGSLVHIGKRKVEKTRITLMDYDERQFQEKEAKTIEECFPFKDTP
TVTWVNIDGVHDVDIVEKIGRHFGIHPLVLEDIVNTRQRPKMEDFEDYIFIVLKMITYDE
KTSEMYSEQVSMILGKNFVISFQERQGDVFDPIRDRIRNSKGRIRKAGSDYLAYTLLDAI
VDGYFFVLENLGERIEILEDEVIENPTSETLQVINSLKREMILLRRSVWPLREVIGALDR
SGSSLIHESTGTYLRDVYDHTIQVADTIESFRDMITGTRDTYLSSLSNRMNEVMKVLTII
ATIFIPVTFIAGIYGMNFEFMPELGWRWSYFIVWGVMVAVAVTMIAYFRRKTWL*
>LJUY01000004.1_48 # 54959 # 55168 # 1 # ID=82_48;partial=00;start_type=ATG;rbs_motif=GGA/GAG/AGG;rbs_spacer=5-10bp;gc_cont=0.529
MKPKTVIIVLLLLLSLVILIQNTEVVTLRVLFWHVSMSRILLIPLLMIVGFAVGYLVAAL
RRKKSGREI*
>LJUY01000004.1_49 # 55405 # 55806 # 1 # ID=82_49;partial=00;start_type=ATG;rbs_motif=GGA/GAG/AGG;rbs_spacer=5-10bp;gc_cont=0.515
MLIIDAAINLVLGFLLLVFPLDVFQLLGLPIEAPSFYTSILGGVLVGAGIALLIERFRSP
ADMVGLGLGGAITINIYAALILAGWLVSGKLSLPLRGRLVLWGLVVILVAISWFELRAHR
KKKHSGIHANAYQ*
>LJUY01000004.1_50 # 55867 # 57213 # 1 # ID=82_50;partial=00;start_type=GTG;rbs_motif=AGGAG;rbs_spacer=5-10bp;gc_cont=0.575
MLGKEKLSDIANQVLKLSSADQTEVLIFSNDEHLTRFAVNTIHQNVSETDVTVRVRAVFG
KKTGVASGNDLSDKALQKTVKSAEMAARFQQDNPDFHSLPKPQAAREVDAYFEPTAVCAP
EKRAQGATAICTMSRENNLEAAGAFSTAVNELMVVNSLGTAAYHCGTIAHIVTVIMGETS
SGYASADAMDVSKLDPAAVGRVAVEKALRGQNPSEIEPGEYTVILEENAVADMLGLLGYL
GFDALSVQEGRSFMNGRFGEKITGDNITIWDDGYDTRGLMLPFDYEGVPKQHVTLIDRGI
AKGVVYDSFTAGREEGKVSTGHSLPAPNTWGPVAVNLFMAPGQATKEEMLASTEQGIWVT
RFHYTNPLHPVKTVITGMTRDGTFLIEDGQITRPLKNLRFTQSILEAFDRVEMLGSELKL
IKSDWENFATCAPAAKIRDFRFTGTTEF*
>LJUY01000004.1_51 # 57474 # 58937 # 1 # ID=82_51;partial=00;start_type=ATG;rbs_motif=AGGAG;rbs_spacer=5-10bp;gc_cont=0.595
MKELTDRALNLAQVQGASYADIRIVQRERQDISVKNGVVQQLSLDGSRGFGVRVVADGAW
GFASSHMVTAAEVDRITALAVSIAKASAMAKIQDVDLGIEEVHQDTYRTPVEVDPFSVPL
NEKISLLMEADKEARSVKGVKVAESSMAFIRETKTFASTESSYIEQEIVESGLGIVVRAV
AKGEVQQRSYPNSFGRHQGTAGYELIKKWDLVGNARRMGEEAVALLSAPQCPSGVTALIL
DGPQLALQVHESCGHPIELDRVFGTEAAYAGTSFLTPDKYNSLRYGSDIVNITADAVTPT
GLGTFGYDDEGVPAQRTDIVKDGLFVGYLTSRETAGQLRKIHPDAPERSNGSMRADGWNR
IPIIRMTNVSLQPGKWTLDDLIADTDDGVYMITNKSWSIDDKRLNFQFGTEMAYQVKNGK
LGQMYKNATYTGITPQFWGGCDAICNADHWHVWGTANCGKGQPGQVAHTGHGAAPARFRN
VQVGVMK*
>LJUY01000004.1_52 # 58998 # 60815 # 1 # ID=82_52;partial=00;start_type=TTG;rbs_motif=GGAG/GAGG;rbs_spacer=5-10bp;gc_cont=0.426
MDIKVKLSLLAILTIFVIHAVSLNFTQDDAYISYRYAKNFLNGWGLVFNPGERVEGYTNF
LWIILLSVFSNLGLDIIIASKIVGIASGCISLFLLYKITTLLCRPQNRSRHPWFFSLFPS
LLLAINSAFAYWSISGLETAFFVMAVLLSVYYYFTNERLMIISSALSSLVRPEGTLVFAI
FLIHKFFFKKYNLKACLSHLLGFALLLLPHLIFKISYYGDLLPNPFYAKAGLSPEYVKTG
LDYTWLFHKHYGLWGVLYLIPIVFYKGMGRKLKLILLLVYVYTLYVTVIGGDVLQAHRFF
MPVIPFLYLFLSFSLRKLFLVLMKGFASQRISMLVVTAFSVWTFFWPRSWIMNVRRAEQG
LCSKMSLSAKRLRETFGTDFTLAISTIGAISYFTEARVIDMLGLTDPYIAKHPEKIPGIS
STWKEKKFNTRYLLSQDPDVIMFSTGLKPSAPAERALFLSSKFRENYYPYYFPEGIALAV
YRSKGDYLKKNEVFPDARFINLYNEALNFENRVNFQAALNKFMETLEAGPKDFAWVYEAV
SRCHYLLGHMKEAKEFAIKAVELDDHCMLAHLALHYIYLKEENTTAALHEKNKILLHNPQ
VLVMR*
>LJUY01000004.1_53 # 60956 # 61960 # 1 # ID=82_53;partial=00;start_type=ATG;rbs_motif=GGAG/GAGG;rbs_spacer=5-10bp;gc_cont=0.505
MKKAYVFGALLLHILMGGCDGQKTRFVTIGTGGVTGIYYPTGGAISRMINKKFDEYRIKA
TVESTAGSVFNINAVLSGDLEFGVAQSDRQYQAYNGLAEWSQLGEQTDLRAVFSIHPESI
TLIASSKSGIKRVQDLRAKRVNLGNPGSGQLQNSRDVVQAVGLSEDNLLAEYVKAIEAPG
LLQDERLDAFFYTVGHPNGNIKEATSGRIKVFIVPIEGPDIEQMLQKYPYYAESIIPYSF
YPYALNNRDVQTVGVKATLVTSRNVASDIVYAITKEVFENLEEFKALHPAYQVLTRENML
RGLSAPIHQGAFRYYQEVGLDKIIDPRLIVQDKP*
>LJUY01000004.1_54 # 62068 # 64104 # 1 # ID=82_54;partial=00;start_type=ATG;rbs_motif=GGAG/GAGG;rbs_spacer=5-10bp;gc_cont=0.535
MGSGKNLEFAEELLQEETGRIRRGRGVDRVVVGVISMAWALFQLALPRFIILDSVTIRAV
HLAFAITLVFLTIPAAKRKGKTRFFHATKYIPILDYLLAGIACITVLYIVLDWTGISMRS
GIPILRDILISVILIVLVLEASRRVIGPALAIIAVVFTLYAFLGPHMPSIFALRGISLRK
YISQIALSTEGIYGIPLDVSANTVFLFVLFGSMLDKAGAGRFFNDLAVSLLGRYKGGPAK
AAIVSSGLTGLVSGSSIANVVTTGTFTIPLMKKVGYPAKIAAATEVAASTNGQLMPPIMG
AAAFIIAEYLGLPYLAVVKAAAIPAFVSYFALFYITHLEASKLGMRGLPRIDTPRFFTVL
KNGFYYLVPLVILIYELMVMRHTPKLAAFNAILVLMVIVVLKEILRANRDKTGLLEAAAK
GLKTIGQGMITGSRNMLSVALATATAGIVVGVVTMGIGSMVVQIVEILSAGNIFLLLFIA
AIASLVLGMGLPTTATYIVMASITVPVIIKLSSASGAIFIPAIGAHLFCFYFGILADDTP
PVGLAAYTAAAIAKSDPISTGIKGFMYDLRTAVIPFMFVFNAELILYGIDSLPQALLIFA
MATFGACAFANAVQGWFLTKNKWYEVPLFLVATLILFYPTIVTKIFNLSEHLKYYMYFVG
MAVYGLSYSVQKLRLKIS*
>LJUY01000004.1_55 # 64118 # 65437 # 1 # ID=82_55;partial=00;start_type=ATG;rbs_motif=GGA/GAG/AGG;rbs_spacer=5-10bp;gc_cont=0.486
MSTRQHRQLLLSVILLGLALQVFLILRAWVLSDQLWCLRLGQEFAQTGHLRPFTLPMSGG
GIMPGCLLQFLIGFPLKLWANFKAPNLLIGLFHLAAMFILIVTLRQTGGLRFTAIFLAIY
WLSPWRLYHSGFIWGTNFLFLPAAVHFWACWKLKDRPGWFPSAALLGVLVLGFQLHASVM
ILVVVTFMLLVRKLIRIEWRGALLGVALGALPLVPSISALLEGSLPSFVPRKGFIGYGLL
RVHPVLKSILYWFRLGSLDIGQRFRRTIFFRHEWYHGHLGREVLRGGLIFLYVLAILSVF
LCVISTWWYFRQRRRLDLDGNQSQIWIRSYAISSFFSIIIAACLSPVTMQGWYMVVALHA
ACLPVAAWIDHHWRAPKRWITYMIFLFILLRIPIVLTFGLGHNIYRKGPIPEKFHGIAQR
VREILPADVLEDPVVIEDK*
>LJUY01000004.1_56 # 65570 # 67279 # 1 # ID=82_56;partial=00;start_type=ATG;rbs_motif=AGGAG/GGAGG;rbs_spacer=11-12bp;gc_cont=0.549
MRTGEELRKILRRIEGRGYKAYKDIKDSYEFEDYQLFVDHVQGDPFASPSRIRVRVPQKA
AAFPRYTYSNKSREIAFRDFLTRRFSQATRKFCRGNRGTGKSGIIAIDRPGQEILERTSA
FVTEDYVEARFVMGLPAFGRSIAGRQAEAMFFKELPQIVRSSLFCETVEEEELGQHIETV
EDADYLRNQLDQLGLVAFVADGAVLPRASGIDPQPLTVGRVVPFQSPESLRVEVDLPNRG
TVLGMGIPRGVTLIVGGGYHGKSTLLKALELGVYNHLPGDGRECVVTNPDTVKIRAEDGR
RIEKVDISPFIANLPFGRDTQAFATEDASGSTSQAANIVEALEMGAQVLLIDEDTSATNF
MIRDHRMQELVSKDSEPITPFIDKVRQLYQDLGVSTVLVIGGSGDYFDVVDRVICMVEYE
PHDFTEQARSIADKYRAERRPEGGKHFGQIAPRIPIGHSFDPSKGNREVKISSKGLQSIT
FGIHQIDLGAVEQLVDISQTRAIGDAIYYATKFMDGKKTLQEIVSAVLKGIKKQGLDVLS
PWPVGDYAAFRGMELAAAINRLRTLVVRQ*
>LJUY01000004.1_57 # 68022 # 71222 # 1 # ID=82_57;partial=00;start_type=ATG;rbs_motif=AGGAG;rbs_spacer=5-10bp;gc_cont=0.567
MSKGSILLLAATLLLTVPMAAFAGNAELQVIHNAADPNAAVVDVYVNDDLFLDDFTFRAA
TPFVEVPAGVNLNIGVAPSNSAGPGDIIADFDVMLEEGYRYVAIANGVLSLTEFIANPDE
RNIAFSLFLQSDIRSSAPAKRVKFVAFHGATDAPMVDIVARSGGKKRRLINNLTYGEFSP
YRNVAAEQYILDVTTNKNNSPVIVSYEADLSSLGGGTAVVFASGFLSPDDNQNGPAFGLF
VALPDGQVVELPLAGSKSVQSIMDSGTAELQVIHNAADPNAAVVDIYVNGNLLLDDFAFR
AATPFVEVPAGVNLNIGVAPPSSTGPGDVIADFDVMLEGGKRYVAIANGVLDPSGFAPNP
DGQDISFKLFAQDDIRDRGFFGLITVIAFHGATDAPTVDILAQGSWFGWKLVNDLTYGTF
SSYKILLPTSYLLSVTPGGDNSTVVATYEADLSGLRNGSAVVFASGFLSPPDNHNGPAFG
LFAALPNGQVVEFPQVMQTAELQVIHNAADPNAAVVDVYVNGGLLLDDFAFRTATPFVEV
PAGVNLNIGVAPGNSSGPGDVIADFDVTLEQGERYVAMANGVLNPDDFQANPDGESIGFS
LYPQDGIRERGYFGLVKVIGFHGATDAPTVDIVARGSRRWHTRFDDLTYGEFSPYRTLWP
KRYLLDITPGNDNSTIVATFEADLSGLRNGAAVVFASGFLSPPDNQNGPAFGLFGALPDG
QVVEFPPVTTARLQVIHNAADPAAEVVDVYVNGGLFLDDFAFRTATPFVDVPAGVNLNIG
VAPGTSSGPGDVIADFDVTLGPGNTYVAMANGVLNPDDFQANPDGIGIGFALYPLDGMRE
SSKWDRVSVIAFHGATDAPTVDILNANSDWHWPLFDDLSYGEFSSYRHLRAKSYTLAVTP
GNDNSTVVASFIADLSGLANGAAVVFASGFLTPDDDQNGPAFGLFAALPDGQVIALPLAK
GNQALAQAKELSDETTLLPTAFKLNQNYPNPFNPETTISFALPTTSEVTVKVYNSLGQLV
TTLVQGQLEAGRHEVRLNASELASGMYFYQMQAGSFKQVKKMMLLK*
>LJUY01000004.1_58 # 71572 # 74358 # 1 # ID=82_58;partial=00;start_type=ATG;rbs_motif=None;rbs_spacer=None;gc_cont=0.560
MPKSRKHIPLSDAIKVRGAGKHNLKGIDVDIPRNKLTVITGVSGSGKSSLAFDTIYAEGQ
RRYVESLSTYARQFLERMEKAEVDLLEGIAPAIAIEQKNEVRTARSTVGTATEIYDHLRL
LFARIGRTQCANCGRLVRADTVKDVVDAVLKLRSDSRVLLTFPLVSGPKASSQDIVQNLS
ALGFIRVVVGKKVVQLEEIKEIPDFAEHELLVVVDRLVVHSGMRKRLADSVQTAMEEGGG
HVVIWRERGQNLRFSDRFHCAHCNLEYLTPSPLLFSFNSPYGACPECHGFGNKLELDLAL
IIPDRKRTLRQGAIEPWTKSHRRHFLRELEELSMRHGVRLDVPFYRLSDEETEMVLEGAP
GFEGVYDFFRWIERKKYKIGKRVFLRRYQSQKECPRCHGSRLRPEALYVKVGRKTIAEVA
RMNVAEAIEFFRKLRLTAFERGVADQIIKEVRSRLDYLQRIGLSYLTLDRLTRTLSGGEA
QRIHLATSLGHSLSGTLYVLDEPTIGLHPRDTHRLIKILQRLRDNGNTVLMVEHDRETIR
AADWVIDLGPGAGEHGGQLIFQGSFSDLKKKENSLTARYLTGQKQIPVPERRRKLTGRHL
EVRGAQEHNLKNLNVRIPLGGLVCITGVSGSGKSTLVHDILYRALDRRLHNAVERVGAHD
GITGWELIGDVVLVNQAPIGRTPRSNPVTYIKAFAPIRELFAKTREARVRGYAPGRFSFN
LAGGRCENCQGEGHLRVEMHFMADIFVTCDQCQGRRYNPETLEIVFQGKNIAQVLDLTVK
EALAFFVKWPRIVRGLKVLADVGLGYIRLGQPATTLSGGEAQRIKIARELARKKGRGILY
ILDEPTVGLHFHDIKRLLDALSALVERGNSVLMIEHNLEVIKVADWIIDLGPEGGQEGGY
LLATGQPEDIAWCQESYTGKYLKQYLEG*
>LJUY01000004.1_59 # 74878 # 75771 # -1 # ID=82_59;partial=00;start_type=GTG;rbs_motif=AGGAGG;rbs_spacer=5-10bp;gc_cont=0.509
MSYKLLFSALLLLGVFLFTTEMPYAQEQGVPSDSLVSISLKDGTTLTGKIVHEDEVSLKV
VTPAELEVEVPRSSIISIKPLRGRMVEGQFYRFDPNYSRLMFAPSGRPLRKGEGYFFDTY
VLFPGVAWGFTDNFSLMAGLSVVPGVDFGDQLLYLAPRIGFQTSDEFAMSFGALYATADR
DAVGIAFAVASMGQPDKSFTAGLGLGYTKLEDEDLEFGDHPVILLGGNVRLSNSTALVSE
NWLITGGDFEFGNQPFALAIRFFGERLAADVGAILIGEVIEEGFPIPWLSFTYNFGR*
>LJUY01000004.1_60 # 76305 # 79676 # -1 # ID=82_60;partial=00;start_type=ATG;rbs_motif=GGAG/GAGG;rbs_spacer=5-10bp;gc_cont=0.549
MSKRLTTLLLMVLALIGSREVFAHQMVERSGLPPLAEKKAEPCKQDSQPSGNPFLGEPRT
ELMRPLSEGFEGGVIPADWTVYNEDGDSYQWEVYSTTSAHGGDYVARVHHNSSGCDDWLV
TPKLVCNAGTADTLKFWAYSYSSYYPEDFELWISTTGNTIGDFTDMVYSYLNHPNLWIEH
KIPLDIYDGNDIYAAVRCVSVQEYYLYLDDFKGPEIWVPPLPAISFNTKDLGFGPIVIGD
SASLPLIIYSTGGIDLTVSDINSDNGHFTHDFPGIPQVILPGDSLVVTVTFTPTAELEET
ATLTVTHDAAKVESYISMSGYGYSGTLFQDFGGIFPPPGWAEYQLGDPAGWMHGTSGCDD
LFCAFHDDDNVTTGCDDWLVTPQMSLPAKSAYKLEFMQYEKYSSYYEYHGVMISTSSGDP
NDGQFVELYEIGSGTEDTWEAVEDISLVAYTGQDIHLAFRYQGDYADEWSVDNVVVQEYI
YVNEPPEITHDHKGDTEDTTPTITAIITDVEEFTASVFYETALKVFSEAPMSLAGVLRNE
YSVELPTLSYGTINYYIQATDDSGMVSTNPPGAPGEYYSFDIQEFLGLELIYDDGTVENA
TYWSPTYENGRFAVQFTPPVYPCTLNAVKLGIFTDWPDETHQQLAVEIYDDDGVDGAPGT
MIYGPDTTGSIGNVVGGLPSGGTSPPYTLDWAYVCIHPTLVITNGDFYVAKAQITVAPKC
EALEMDQDGDMAHRSWKRDPTTGVWSEYADANGDSANFMIRAYTRQALTTGDLEGHVYES
TKTPIAGAIATAVGDLVTIFDTTDASCYYSFNDLPIGDYDVTLEAGGYHSETVEDVAVVE
DSITIQDFYLVLDTALLRESFCDVFPPASWTEYQLYDQAGWQKSTSGHDDACCAWHDDDD
VVNLCDDWLVTPAISIPADKAEYALDFYEYRSYFSFYHYHGVWISAGSGDPSIGGGPSGY
GDFIELQEIDYGSGYAWEEIGPISMAAFEGQTIYLAFVYQGDYADDWKIDDVVICAQPPV
PVELVGSAAAGGAAVPKTYALHQNYPNPFNPTTEIKYAIPKDAHVTLKVYNVLGAEVATL
VDAHQKANFYTVRWDADELASGMYFCWLKAGAFEKTIKMVFLK*
>LJUY01000004.1_61 # 79744 # 81519 # -1 # ID=82_61;partial=00;start_type=ATG;rbs_motif=AGGAGG;rbs_spacer=5-10bp;gc_cont=0.519
MKSTIKICLLFVALSSIFFSNNNWADKSDLAWSTFLGGSDYDLGYGIFVDDTGYIYVTGV
TTSDDFPTKSGDIDTTHGGRDVVLAKLHPLGDSLVFATLLGGSDDDEGKDIFVDHYGYIY
VVGVTVSDDFPTTNGAFDAIYNGSRDVTLIKLDPSGSLLEYATFLGGSNSDWGKGLAVDD
SGSAFVTGYTNSQDFPATGGAFDSTYNGGNWDAFVAKLNASGSELEYATFLGGTDVDDGH
DIALDTSGYAYVTGNSASSDFPTTAGAYDTTHNGGHDVFVARFDPMGATLIHSSFIGGTG
ADYGYSITVDNFGDALVTGKTSSADFPTTAGAYDTEHGGVASTDAFVTKLHHATNALEYS
TYLGGNAGDEGLSITVDSSGSAYLTGYTWSENFPATAGAYCTAHSGYYSDAFVAKLDPTG
SDLEYATFLGGNAVDFGWDIFIDGWGYIYATGETKSSDFPTTPGAYSTSITGNYADIFVA
KLNVEGTSIEPLTSGIFLPQAFMLIQNYPNPFNASTQIRYQIPVDCHVILKIFNIRGQEV
RTLVDAVQRAGDYEISWNGENNRGLEVSSGLYFCQLKVGGFEKTVKMLLIK*
>LJUY01000004.1_62 # 81861 # 83804 # 1 # ID=82_62;partial=00;start_type=TTG;rbs_motif=AGGA;rbs_spacer=5-10bp;gc_cont=0.522
MGNILGEDLAMNDEDKSKVQLIRELAELRQHVLEFKARERKLLQEAKEALKESEEKYRMA
FEWTGTAMMVVDEDTMISMANHKAEEVTGYPAEEVNERRRWPEFIVDEDLPRMLEYHKQR
RIDPESVPNEYEFRMRHKSGEIRDIFINVSMIPGTKKSLISLIDITRRKKMERALRESEE
RFRNIFSQSPIGNALFGSDGKLTDMNGAFRKLFGISDDLSEKTPYDLFTNFNIPDEVIRI
LKRGKGADHESYFDFGAQGKGKVVFEKMGLRYLRWHLTPMGMESEKDPVFLAQVQDITER
KKAEEAELKKVRAAANEAKRLAAGLKKEIIRLTSYHDIISRHPEMKKIFNMLPEVAQTTA
TVLITGESGTGKELIARSLHELGPRKKRPFITINCSALPDTLLESELFGYKAGAFTDAKK
DKPGKFALADGGTVFLDEIGDLSPSVQVKLLRVLQEKAFEPLGDTQSITVDVRVLAATNR
DLSALIKEGKFRKDLYYRIKVLSIDLPPLRERRSDIPILCDDFIETFNTRYQKKITGVSD
EVLDTLLSYDFPGNIRELENIIEHAFIFCKGDLIEMEHLPLELGGEAKERDVVKAMSGVK
NLKELEKLYLQNVLAETGGNKTLAAKRLSIHKATLFRKLKQLGITKK*
>LJUY01000004.1_63 # 84153 # 85016 # 1 # ID=82_63;partial=00;start_type=ATG;rbs_motif=AGGAG;rbs_spacer=5-10bp;gc_cont=0.523
MFRTLALSGFLMLFAVTTASAQEQVFCSAQNSDNLLETCWDELIQAANGLESVHVNVSRD
VARSYNFNPQTSPKLPSHPHTKTSERLSRQGNPFLERRSFWLTEFGYSLRFRVPTKVQQV
KPHSYGYEWIGAESYTPAKRNFTWEVGHMRTKGRGSALGVALFFGTDANDVLRFGVKPRY
RRRLDRKTSLDIAPGILIRGSDPLESIFPGFTAHVGLNFEDTFILYGQMEANRTEKYGTD
VAWYGGIKLGSSPGLIAGAVYGLIKVIGTMDFGADTGGGGSFGGCGG*
>LJUY01000004.1_64 # 85080 # 85619 # 1 # ID=82_64;partial=00;start_type=ATG;rbs_motif=AGGAG;rbs_spacer=5-10bp;gc_cont=0.465
MLAKIFKILPTVVIALMVIPEANCQAQPYKVCLEKTLLKIEPGEKIKILDHDGNSISGRL
VAINLDKSIVTMSQTVTRHGRFACQSLTVNGRDISEIKFLKTGKFDAKYIGIGFGAGGFV
GMIVGGHIGQSKSSGAIADFSGLEGMVWGAGIGAGVGLLLGTILPPLIPAKYETIKCKS*
>LJUY01000004.1_65 # 85665 # 87065 # 1 # ID=82_65;partial=00;start_type=ATG;rbs_motif=AGGAGG;rbs_spacer=5-10bp;gc_cont=0.530
MFSKFFVMMLLVSAALMFVSPELAQAQEEGRIIVISPKVGEVIDRQERDAYQLFQSFPSF
QSANFWELPDGSCAIHIAYLDGKASRTQVWRISRHELVENYQKVIDRPGSSSATGRWDNL
ANNYPQVMDRPRSKHSMSRRERNGPIVDIETTNGQRLRGALHGFSGDSIALSGAIETYGT
LLQQASPGNPTMNLNDVSRLSLPRKSSCLKGMKWGLIPLGLGLVVGAASSDESSWLCPSP
RSIVMGLGVFSGVIVASIGGSVGALKGVDVDIPWVGKSEIEKLAILSKLRTGRYRSRNYF
KVSPWGGVISPPQGKTAAAIGGRLRYYFTSRSGLELAYGRTGWFSRELPYYDPYWSRTER
SMVSYFSGGFFIYPIRKRSVKPFVAWGWGRTSTETKSTESWQYGLDEYSEWECNSTERYV
SINLSGGVEIPLTNYLSLEGRLEDIWALGEGHHTAFQLAMTLGPNP*
>LJUY01000004.1_66 # 87442 # 87978 # 1 # ID=82_66;partial=00;start_type=TTG;rbs_motif=AGGAGG;rbs_spacer=5-10bp;gc_cont=0.466
MIKEISCTGLVSLAICCLLCADCTVHESSQPHLYTDPQFGFRLASPDSGWILTDETGIPE
VLLTIKSKKMIEDFIPNVTVAIEPLSMMMTAEEYGQRNLRSLKSQGYEIISSEKRVIHHN
LFCDLHCLHQDTQPILRFRHLCLVKNRVGFIITCTAPENCYHMYENDFKLIVNSFRFM*
>LJUY01000004.1_67 # 88013 # 89602 # 1 # ID=82_67;partial=00;start_type=ATG;rbs_motif=GGA/GAG/AGG;rbs_spacer=5-10bp;gc_cont=0.503
MVERLKRFVEDLENSRISFWAYVVTIICVIFLRNFLETFSDVDNFWTPVSPLAYFVHYPM
FYLCLLLALIAIFHWLTKEKITKITRITLCFFPIILLAPILDLLVSGGQGYNISYMFEDS
SALINRFVTFSWGYLGRGITPGIQIELMVVFVLVACYLFLKTGKIILAIIGVIASYIAGF
VLGSLPSLITILWNLKGSATVGSEIFSADVVLYHFYSFNHKMTLVLFPILVVELGLWYRL
YNREKFRALLKNLRGLRVFHYLCMLSMGMLIGYGQRPPETFFESPFPILILIVSACSVVL
AWLWAVGVNDLHDEDTDRITNHSRPLVSGVIDVEEYRSLNLVFLVLSLIAAVLVRHPFLV
TILVTAGLSYVYSAPPFRLKRVPLLSTFILALCSALVCLGGFVLFSADYSFVGFPPRILS
AMLVAFTLGLTVIDIKDLKGDQATGTVTLPILFGEKKGKMITGILVLLAYLSVPVILKIL
VLIPLALVFGIPTYLLINGKQMRETPIFLLYFLFLGATIFFIYLRIQGG*
>LJUY01000004.1_68 # 89638 # 90843 # 1 # ID=82_68;partial=00;start_type=ATG;rbs_motif=AGGAGG;rbs_spacer=5-10bp;gc_cont=0.516
MRSLKVAIVFLLIESLSVSAVFEALAQRERPQETGAGKVIVISEKVGETIDREERSRYRL
FPGSLNFLSAIILQLPDSSYAAEITEEKEGIKQVRTLPIDQETLEKLREHINYYEKRLPI
DSPFPAIVPAKPSSPSETRHLSPLEHMTIKGKVKEAKKQAKIMMKEKWTKERWREESRHD
RATSYRSAGGVLGFALGATAGMLIGKGLQGRKVERTVYHPGGWDDPSWTEEFYSYKHRHA
PIWGAAIGGIGGAVTGYYFGKKADKEYYILIPRNIRMMETKPSRSGCLFGFGLLGPIMGG
VAGYSLYMPMSGDASEDFGWPQFACGFLAGGFLGSAVISSYNRRAKYKRLWEESLLEEKL
ESSLDIQIMPLDPTTFALRPRRLPSGEIIYEYHVDMLRVRF*
>LJUY01000004.1_69 # 91169 # 93745 # 1 # ID=82_69;partial=00;start_type=ATG;rbs_motif=AGxAGG/AGGxGG;rbs_spacer=5-10bp;gc_cont=0.570
MKRTIILFAAIVLLAGSAWAVTDTLTILHVNDSHSHIVPYGPKDEFGVGSLGGIARAAAL
IGQVQATEENVLFLHAGDVFIGDVMFNKYFGVPELQILAQLGCDAITLGNHEFDLTPYVL
KLALTSAGFPIPGFDVLSANLDATADPELGALVQPWVIKDVGDVKVGIFGLTTEETNTFS
MPSPVVITSCIDGAAAAVTALQGQCDIIVGLTHLGFEVDCLLAANVPGIDIIVGGHSHHV
LEEAVAVTNPVGQTTWIVQAGEFYSYVGNLKIACGPSGVEILNYQLMPVNSSVPEVAEVA
AMVQYLVAELEADPRYEPMYSDIIAEAAVDIERDRISGYKDTPMGNLVTDAYRDITNTDI
GLAVWGFISQKLYAGPLAGADIFQTVSYGYDEISGHGFRLATFELSGMELLMGLEFTTEQ
AQYMQDLYIQVSGMRLAYDSSKPLGEKLIWVLVGEQPIDPFAMYTVTTNSGVAAFLSMAG
LQPINLQDAGCTEYEAVRDYIVGNSPINYGVEGRIQDVSEPLVTADLQVIHNAADPDVEL
VDIYVNRNLFLDDFAFRSATPFVDVLAGVNLNIGVAPSNSEGPGDVIADYNVILEPEETL
VAMANGVLDPAGFAENPDGYDIGFTLFLRDGMYKVVRPERVKIAAFHGATDAPAVDILAR
GDRNSRRLFNNLSYGEFSPYRNVHADNYILDVTPRDDNSVVVASFEADLSGFGGQTTVVF
ASGFLDPSANQDGPAFGLFLALPDGQVLELPAVGAGHVLAEVSVPEIQSMPNTFRLDQNY
PNPFNPTTTISLALPEASQVTLKVYNSTGQLVKTLVQNYLDAGVHEVRFDAGELSSGMYF
YQIKAGAFTETKKMVLMK*
>LJUY01000004.1_70 # 94245 # 96311 # 1 # ID=82_70;partial=00;start_type=ATG;rbs_motif=AGGAGG;rbs_spacer=5-10bp;gc_cont=0.523
MKKSAFISAVLTILIMTMALVAPVEVLTDETSMETSAADSQNSAVYLVTNTNDSGAGSLR
QAMIDANGHAGADTILFASDVRGTITLSSTLPDIAEGVAIFGPGADLLTVSGNNSNRVLK
TISYFPGTLEISGLTIANGYSGSGAGGGIYMSGGTLNLSSCVIRDNTVGYPNIGGGGLYL
FGVVTNITDCTISGNQSSVGGAGISNVTTSELHIQNSAITGNVVSSNPVYGGGGIYNVGS
IFIMNSTISGNTHSQSGGGIHNRLAGKVYLQNVTMTSNSAADGGGISNLVDATEGDTVSL
RNTILAGNSATTGAPDFSGTLVSGGCNLIGDVTGAVIVGNTTGNITGLDPNLGPLAYNTG
STKNHALLPGSPAIDAGDNSSSPTSDQRGIPRPQDGDDNGTQICDIGSYELMADDDNDGV
SNTEEQGPDGTVTDYDGNTDSTPDNQQSNVASFHTYDGQDYVTLACPAGLELANVRAIEN
PAPNAPGAPTPEDTPLGFFEFKIVGLGAGDTTTAMLYLPAGVSFGTYFKYGQIPDQTLSH
WYEFIYDNTTGAELGGDVITLHFVDGLRGDHDITANGTVMEPGGPGEPLTGISTTSASVL
PDKFMLAQNYPNPFNAVTKIPYDLPENCHVELTIYNLLGQKVATVLQGKQTAGHKTVRWD
ASSFASGIYFYRLQVEGFVYARKMILLK*
>LJUY01000004.1_71 # 97143 # 99149 # -1 # ID=82_71;partial=00;start_type=GTG;rbs_motif=GGA/GAG/AGG;rbs_spacer=5-10bp;gc_cont=0.533
MAVFPLILMVLLLSSCGMAIADETDLVWSTFLGDTNTDEGEAIDIDCAGNVYVTGVTRSG
AFPTTPGAYDVVWNGWDTFVFKFNPTGATLDYSTFLGGGASEWGFDIAIDSVGCAYVTGY
TTSGDFPTTPGAFDDTFGGVFDAFVTKLNATGSGLIYSTYLEGGYQDEGRSIAVDCWGSA
YVTGITKSPDFPITPGAYDTSFNGIIDIFITKFDTTGNALDYSTFLGAGGDDHGECIAVD
YSGNAYVAGNTQSSEFPTTPGAFDDSYDGARDAIVAKIGATGGTLEYSSFLGGSVQDKAR
GIAVDDSGSAYVVGLTSSSDFPTTSGAYDPTSNGWFEVFVVKLNASGSCLSYGTFLGGSG
FDRSIDIALDNQNNAYVTGHVDAGFPVTDEAFDTEHNGAEDVFVIKLNPTGSTLVYATFL
GGSYDDWGKGIATDDWGNVYVTGWTESDDFPTTPGAFDATHGGGSDVFVAKFDLSGYPVP
VVLASFEAIGDQGCIILDWVTASELNCHRWEIHRGDREDGQYDKIGELPGHGSTETTHTY
RWVDRNVTHEVTYYYKLKQIDLDGSSTWTSIVSAAASAAVPTDFVLRQNYPNPFNPATNI
SYAVPRDVHVTVKIYNVQGAEVATLVDADQTTSFYTISWNAEDLASGVYFCTLQAGEFEK
TIKMTFVK*
>LJUY01000004.1_72 # 99901 # 100854 # -1 # ID=82_72;partial=00;start_type=ATG;rbs_motif=GGAG/GAGG;rbs_spacer=5-10bp;gc_cont=0.572
MIEYNNGLYVPDLDLWLDARRVKDFSFVSHAHTDHATRHRRVLATPETLTLLEYRRGKTQ
GKPAEYNQPLNIKDHQVTLFPAGHILGSAQILVEGEQRLVYTGDFKLRPGVCAQPAEVKS
CDILVMECTFGLPHYLFPPREKTKERLILFIKKTLSEGLTPVVLGYTLGKGQEALKIVGD
AGYKAVVHDAIYQVARIYEKLGVEFEPYQKYPGTDLEGKVVVAPTHMNRQQLQADLGRCR
TAYLTGWGLDPDRRFALGVDLVLPLSDHADFNELVEYVHQANPRKIFTVHGFPQFAARLR
DLGFDARHLPEKQLSLF*
>LJUY01000004.1_73 # 101072 # 101449 # -1 # ID=82_73;partial=00;start_type=ATG;rbs_motif=AGGAGG;rbs_spacer=5-10bp;gc_cont=0.532
MPKVKQLNVVVKGKIGALDRLCSALGEAKININGMMATREVVRMLVDDPEKASSVLDEIG
IYNAIEDVLAFELDHMPGSASAVTTKLANQGVNIRYAYTAAHTESKKAILVLSVADMTDA
LEATR*
>LJUY01000004.1_74 # 101977 # 103383 # -1 # ID=82_74;partial=00;start_type=ATG;rbs_motif=AGGAGG;rbs_spacer=5-10bp;gc_cont=0.550
MAIYRCSVCDTIFDEEKEGKKWDELSAGWACHVCESGKSFFQRADETATMVDISGGLSQE
TTGFAGELPRISETETHMADIHQMAETGESIIEPMRTKAPSFSWDEILIKGAQLATIPLN
RGEPVNSETVIGPGAKQPMIIGTPIYVTHMSFGALSREAKIALAKGSSAAKTAMCSGEGG
ILPESLENAYRYIFEYVPNQYSVTEENLKKVDAIEIKIGQSVKPGMGGHLPGKKVTGEIA
AIRGFDEGADIISPSHFDDILSSDDLKKKVAELRKTSGGKPIGVKLAAGNIEADLEVALY
AEPDFITIDGRAGATGAAPKFIKAATSIPSVFALYRARKFLDIKDSKDVSLVITGGLRIS
PDFAKALAMGADAVAIGTSALMALGCQQYRICNTGKCPTGITTQDPELRAKLDVEKAAKR
LENFLKISTEELKSFARLTGNDDVHKLSIKDLCTTNSEISNHTAIQHA*
>LJUY01000004.1_75 # 103715 # 104236 # -1 # ID=82_75;partial=00;start_type=ATG;rbs_motif=AGGAGG;rbs_spacer=5-10bp;gc_cont=0.517
MAKTEENLKAAFAGESQARNKYTFFAQVAREEGYHYIAKIFQEAADNEKQHAKDHFKLLK
GLGDTAANLKEAIGGEHYETVDMYPTFAKEAEEEGSAEAAILFKQIGKIEQHHRDRYKKL
LEMVENGTVFKREQPIKWKCSVCGFTYQGTEPPPKCPSCKHPREYYEPASLDF*
>LJUY01000004.1_76 # 104288 # 104740 # -1 # ID=82_76;partial=00;start_type=ATG;rbs_motif=None;rbs_spacer=None;gc_cont=0.466
MRKESDRELLDFFMVTCREHHLRVTPQRLAIYVLLSESKEHPSADGVFQSIKREFPSISY
DTVNRTLLTFSKIGVVGIVEGRGEPRRFDPNMSSHHHFHCRRCGTITDFFSDDYDNLEIP
RDLEEKFTVLNKRVVLEGICDTCRTKQSRL*
>LJUY01000004.1_77 # 104928 # 106178 # 1 # ID=82_77;partial=00;start_type=ATG;rbs_motif=AGGA;rbs_spacer=5-10bp;gc_cont=0.496
MSANFWKMAPKLLLVLLSGLFFRCSDNPVSAPRNSFSLTTAEKVLIESDNKFGLKLFQKI
AQAEGHKNVFISPLSIAMSLGMAYNGAEGGTAVAMQEVLELSGLSIEEVNISYKRLMNAL
TELDPSVQFQVANSLWYRGDFQQPRTGFLNVCVEYFNALVTGLNFNDPNAASIINTWVEE
STDGRIEEIVDNPINPRYVMVLINAIYFNGEWTYKFDEDLTFDDWFYLPDGSQTACSMMQ
QRGSFEYYFHEDFKVLDLPYGDGAFRMTIFLPARTVGLDSLMAQFGLENFDQELMRYWLS
SFSRDSLDIFIPKFTLEYESGLKDILATLGMGVAFTEMADFTKMYADGGVWIDQVKHKAF
VEVNEEGTEAAAATSTIVTSGMDGVFWADHPFLFMIRENHSQTILFMGKVVDPTGG*
>LJUY01000004.1_78 # 106204 # 107478 # 1 # ID=82_78;partial=00;start_type=ATG;rbs_motif=AGGAGG;rbs_spacer=5-10bp;gc_cont=0.509
MFAEISNSGWRGTPRKGLGFVLMFLIGLLFLQCSENPTTAPTRSLDLTAAEKELVESDNS
FGLRLFREINEAQGDSNIFISPLSVAMALGMTYNGADGSTKEAMQQTLELSGLTLEEINE
SYRNLIELLTQLDSKVQFDIANSIWYKLSIPEPEADFLQRCQQYFDALVTGLDFSAPDAA
STINAWVEESTNGKIEEIVDDPIDPLICMFLINAIYFKGSWVYQFDESQTQDTLFYLPDG
TTATCKMMSQKAIHGFLFSDDFQAVDLPYGDGAYSMTLFLPWEDGDINALIAQMEPENLN
NWLSQFSSDSVNVFIPRFTLEYDRELKADLTALGMGIAFDPDEANFRNMYSSIPQVWIDK
VKHKTFVQVNEEGTEAAAVTDVEMGYSSVTNPAFRADRPFVFMIRENESGTIMFIGKIVD
PTGG*
>LJUY01000004.1_79 # 107511 # 108770 # 1 # ID=82_79;partial=00;start_type=ATG;rbs_motif=AGxAGG/AGGxGG;rbs_spacer=5-10bp;gc_cont=0.498
MSAKKSNTALSILLVFLIGVLFLQCSSNPVSAPKQPFELTTAEKNLIESDNSFGLKLFKM
VNQSEASGENIFISPLSVAMALGMTYNGANGSTQEAMQQTLELSGLTLEEVNESYRHLID
LLTQLDPKVQFDIANSIWYREDFQQPEAEFLTNCNDYFDALVTRLNFTDPNAAAIINAWV
DENTKGKIKEIVRPPIDPLTVMFLINAIYFKGTWTYQFDEDLTRDDMFFLPDGSETSCNM
MAQKALHMYYSNNRFQAIDMLYGQGSFTMTIFLPYWEIDLDAFIATMEPDSLQHWISHFY
SDTVDVYLPRFTLEYELSLNDALTALGMGIAFTPYAADFTKMYQDADIYISAVKHKTFVK
VNEEGTEAAAVTSVEMGATSVDPIMPITFRADHPFVFMIRENESGTILFIGKIVDPPQE*
>LJUY01000004.1_80 # 108884 # 109495 # -1 # ID=82_80;partial=00;start_type=ATG;rbs_motif=AGGA;rbs_spacer=5-10bp;gc_cont=0.533
MKPKEGEDVIISSDTQRKNRVPPGQRLTQSWPVLHAGKVPSFNEKTWDFRIFGLVEEEVV
LTFDQFRSLPMVKVYSDIHCVTGWSMLDMLWEGVSSIEIRKLAKISPEAKFVMVHAMGAY
TTNLPLEELFDDDVLFAHRVNAENLTPEHGYPLRLVVPKLYFWKSAKWANGLEFIKENRA
GFWENYGYHMHGDPWKEERYADR*
>LJUY01000004.1_81 # 109512 # 110306 # -1 # ID=82_81;partial=00;start_type=TTG;rbs_motif=GGAGG;rbs_spacer=5-10bp;gc_cont=0.561
MPKNSLRVATFNANSIRIRLDLVLSWLDQHDPDILCLQETKVQDKDFPAEPIREAGYYVI
FRGQKAYAGVAIISQKEPQEVSFGLDDGGPPDEARLIRAVIADIPVVNTYVPQGRSPDSE
HFQYKLEWLARMRTFFKRHYSPQRPLLWLGDLNVAREPIDVHDPVRLKDHVDFHPEARAA
LEKVRRWGFVDVFRRHHKGEPGQYTYWDYRVAGAMERGLGWRVDQIFATEPLARCSTNAW
IDLEARKLERPSDHTFLVAEFSFL*
>LJUY01000004.1_82 # 110473 # 112290 # -1 # ID=82_82;partial=00;start_type=ATG;rbs_motif=GGA/GAG/AGG;rbs_spacer=5-10bp;gc_cont=0.554
MTFDLFYMQIFCLGLLVLVAHFCSKITRRLKIGEVVGQVLGGLVVGPILLLFIEHEFPVY
RNALNSLHFFAFVFLSLIAFGIGDELNRTKLRSLGKGMLALSLIEGFVTWICVTISFLLL
GFKPIVAFLIGSIGIATAPAATFAIMNRLDIGGTMRSMLGGMVILDDVVEIIVFSITCQA
ALLLERGGSFSLTGLSLPVAQELIFALLIGFGVFLILRLTLERRWLRPEGDRGTTKALPG
PEFLSRLISELPGPAVSVFIIVAGCVCLGVGLALHWHLPFLITAVSAGILISNLYSREVF
QSLRIESATSIYTLVFFALIGANADIEAFHPENFLFIGAYVGARAMGKMGGSWLGCRIMG
VERRIANTLPKLMLPQAGVAAVEAFYVASVLGKDGGTVLSIILPGLIFFEIVGVLSSERA
LIKWRSWMTGGGEFIGEEELIREKLQKEPLTVSQVLPPDCLRVPLQVSSKGEAVWELIRT
LESAGYIENPGQVLEIIMERERQGGVTLGNGIAIPHGRIPELREPVVAMGIMPQGQPIQI
GGPGDQPVDIMYLVLSPPAPHELHLQVLAAIAKLLRNREVRERLRRAQNAREAMEIINEY
SKPDS*
>LJUY01000004.1_83 # 112310 # 113503 # -1 # ID=82_83;partial=00;start_type=TTG;rbs_motif=GGA/GAG/AGG;rbs_spacer=11-12bp;gc_cont=0.545
MDFYRQQLLDDVVPFWATHSPDTKFGGYFTCLDRHGSVIRGDKYVWLQGRGVWTFSALYH
RIESRAEWLDLARLGVQFLQKYGRDGKGHWHFHLTRDGQVVTGPGSIYSDFFAVYGLSEY
SRAVGDEKTLELARETYWSILRRVRDPQFQAFYPFPGSRDFSRHTLWMILLEVTQELNEI
SPDPRLQDVVEECLKAILDHHVRRTDGAILENLSLDFQALDTPQGRLINPGHGFESAWFV
MHQGRRRGQSEVIRRAAQMAEWSYLRGLDQKYGGIFAFVDLSGQPPYSLEWFQKEGISWS
DKVWWVHAEALYVLLLAYHLTADKRFLDWYEQVHEWIFAHFSDPEFGEWFPYLYRDGRPK
SQQKGNPWKGPFHVPRALLLCYKLLSEMTSDTPPVIV*
>LJUY01000004.1_84 # 113881 # 114057 # -1 # ID=82_84;partial=00;start_type=ATG;rbs_motif=GGxGG;rbs_spacer=5-10bp;gc_cont=0.452
MDNMARFAKLNRKINNQNSAFSNLGFVKQKMLTAVCPLVLAMLALTIKWEKEVFACRS*
>LJUY01000004.1_85 # 114221 # 114688 # -1 # ID=82_85;partial=00;start_type=GTG;rbs_motif=AGGAG;rbs_spacer=5-10bp;gc_cont=0.464
MKTISILGAIFAAMVIMNCQPPVDIEAEKVTIRGVLDNYITSIENEDMELYGQNMSHDAD
MVNFGAFGDPIVGWEALETLITGQNEALSQTKITARDVSIQVAPSGNLAWATSLWNFNAM
IGEDPVEWPVRCTWVLEKRNNVWVIIHFHKSIAAG*
>LJUY01000004.1_86 # 115166 # 118192 # -1 # ID=82_86;partial=00;start_type=GTG;rbs_motif=AGGAGG;rbs_spacer=5-10bp;gc_cont=0.562
MRRSFWAAAVALVVLLSQSPTVARVSDPVKDLPPSEILKKLPRHEDRELLREGKARYETL
LRAEKAYTPHSYDVLHYEINMHIDIPADSVSMAAVFIDCRSQTDTLTTVDLDFYGMIIDS
VTVDDVSMSYTRQEDRLLVPLGTSVSEGDSFRVGVYYHGHPYSPGYFGLVIDPDVTFTMC
EPEGARLWFPCYDKPSDKATVDLNIGVPPGYIVASNGTLVETVVSEKTPLTIYHWSEDYP
IATYLISLAISQYATFSYWYHHDGDSMEIACYAPPAESANAAADFANLPEMLACYSGLFG
LYPFIEEKYGMATFPWGGAMEHQTCTSWGFPLPGNQYYDWVVAHELAHQWWGDWVSPGDW
RDIWLNEGFATYSEALWWEYLYGDWGLRSYMGEMQDYYLWWENSAYGERFPIYDPPPGRM
FSSTEYEKAGCVLHMLRFAVGDSNFFDILRTYGTTFAYGNAITDDFQEVCEVESGQDLDW
FFDQWIYDQGYPEYKFVWSFESQGMKGYEVNVSVAQVQENAPVFNMPMELRIVTALEEIM
DTIVVDQASEVFQFVIQDEPLSVELDPKHWLLCEKEEIHATEPILVLQEWMVDDQLGNQN
GWLSPGETVNFIVSLENQGATARGMTGVLRTHDVAVTVVDSTANYGELRFNETGSNEATP
FVLSCAADLVPHWATLDLVIRADGAFEDTVALRIPAGDPAILLVDDDGGGDEDLFHMGLL
DSLDRIYVLHEVSKAGSGLDDLGAFDLVIWFTARQVSNTLTTADQESLASYLDSGGALLI
SGTGLGNDIGSTDFYGNYLHANWDGETTTTVLQGVAGDPISEGTLMLLFDQDGEQDVLSP
DAQTGSSSCLNYVTGGSGAIKHESSYKVFYLGFGLEAARGDNPNTLSPYELMDAILNWVL
GSTPVEPGETAPFSHPETFSLANNHPNPFNASTRITFRVPRASQVELKIFNVRGQEVKNL
LDDAMGAGSYTLLWDGTDSQGRAVASGIYFCQMKADAFRQSMKMLLLR*
>LJUY01000004.1_87 # 118503 # 120014 # 1 # ID=82_87;partial=00;start_type=ATG;rbs_motif=GGAG/GAGG;rbs_spacer=5-10bp;gc_cont=0.590
MSWSKSTEGKSPMAAAVRQSYRLGQEDESLEPLVLVDAAGKPIGRIRNGDYVIFYNIRGE
REVELTRSLIEDGFADFATEKNLRVNMSTMIQYADGLDVRVAFPPEQQIRDTLSEVVSRQ
GLKQVKVVESEKAVHITFYLNGKISEPFPGEERVIVPSPKIEGDYDQIPEMNIAQVCQKT
IEKVNDPSYDLVVANFCNTDVVGHVENKAAIRRAVEAVDTQVGLAVEAAQKAGVPVLITA
DHGTVEKWYYPDGAIDTGHTNSPVPCILVDPELPKGSGVTLRDGGALPDLAPTALEIMGL
DKPEAMTGKSLLENYTCSENGKRKRLFLLILDGWGVQSPGETNLISQADTPNMDRLLATC
PNTTLKASGPSVGLPEGKVGNSEAGHLHIGAGRKILSDRTRIDKAVEDGTFFENEAFLWA
MDGARRDGTNLHLLGIVSFYSSHGTIQHLFALMQLAKRKGFEALFIHAILGRRGELPESG
AVVLPAAGVWGGEGGAFKLIGFP*
>LJUY01000004.1_88 # 120775 # 122283 # 1 # ID=82_88;partial=00;start_type=ATG;rbs_motif=GGAGG;rbs_spacer=5-10bp;gc_cont=0.483
MFKRTIVAFTLICFVAYLQGCYSPRQISREQLEQHPDCSIAKVVTVDGEIFEFTTSPGLR
AHIRENMIEGRLKDGTLTRIPLSQVKMVYIKRFDAVRSCILGISVLVLLFVGGLSYALTE
KGLCPFVYSYNADEFIFDGEPYGGAICEGLQRTDLCRLEHLNAVDGEYRLLLTNEVNQTQ
YTDEFKLLVVDHPQEVDVIQDADGNIYTVAALQKPLLAVDHRNEDLQQWLSEKDLLFWES
DVLSKDPANPADLRDTLFLTFPKPANADKAKLVVHGCTTLWGSQMLRRMTEIRGDQLENW
YAGLNNAAQKEMLNAWNKREQIYKLQVYIWAANTWAHRGEIMGGGPFIAEERVVPLDLAD
IEGDTLKIRVSPPTGFWQLNSFAVDYSQDVPFEFHDISASSATGHDGVDLRSVLESTDAN
YYVMPEVGQRAYLTFPVPPPKLNSERTVFAKVSGYYDMHLNASGKPKSEIVHRILSEPGY
VTKFALQEYFKWRSDQLEKAEK*
>LJUY01000004.1_89 # 122348 # 122458 # -1 # ID=82_89;partial=01;start_type=Edge;rbs_motif=None;rbs_spacer=None;gc_cont=0.559
RRMEDHFQSWILKTKGMFREKLKEIMRRKREELGAG*
>LJUY01000055.1_1 # 858 # 2624 # -1 # ID=83_1;partial=00;start_type=ATG;rbs_motif=GGAG/GAGG;rbs_spacer=5-10bp;gc_cont=0.483
MKAQKSNHRSFFRYLKRIIFIIPVLLAASWAGSSAQNAPVCTAPGDQGANFLDIASTGNG
TAIVVWRDQRDESNGSDIYAQRVNIHGEVFWAEDGIVVCDAPESQYDPRVVEDGQGGVII
AWVDSRRDTARDIYAQRVDSSGTMLWSDNGVAVFTATGGSGADVDMISDGQGGAILAWGD
ALPGRATFFTQRINSNGYRVWADDGVHIGGISANTDARLTTDGSDGAIYAWTDGRNGVQW
RSDVYAQHLSGGGTEQWGADDVEIIHAEYGQLVRGIVSDMNGGAIIAWYDWRGNNGLYTQ
RVDWGGGKVWPTNGIAVDSTDTYTDVAVDIISDNAGGACFFWTDISFSSDQTADLYGQRL
DPVGSRDWGMDGIPVCDHQGHQFSPMVVHDGSGGMIVTWNDNRDNDSTSWDIYAQRMRTW
GERIWPDEGVCISNEQHQQANPKIAGCDTLGAIIVWSDSRNLDTSGKDIYMQGVDIDGNL
YDVPTSIYHRSMEKVPAQVTLHQNYPNPFNPITHIGYELSSFHEVSISIYNVMGQKIKAF
PSKSQNPGYHSVVWDGTSDTGQKVGSGIYYCRISAGSYSVAKKMLLLQ*
>LJUY01000055.1_2 # 2913 # 3842 # -1 # ID=83_2;partial=00;start_type=ATG;rbs_motif=GGA/GAG/AGG;rbs_spacer=5-10bp;gc_cont=0.584
MIGSDATVEWLLKGDPAIRWQTMRDLVGEKKEVVEGERRLVAQRGWAARLLARQERSGRW
GGGLYSPKWISTTYTMLLLRRLGLPPGHSQAMKACRLLLDNGLHHDGGIQFSKRHKYSET
CETGMILSILAYFRLTDNRVDHLVAHLLEQQMPDGGWNCQSYRGATHSSFHTTISALEGL
REYQKFHPRKFPQALKAQAKGREFLLDHRLFRSSTTGEIVRAEMTRFSFPPRWHYDVLRG
LDYFQEVGAEKDNRLQDAMEIVYKRRKKGGRWVLQNRYSGRTFFEMEKVGQPSRWNTLRA
LRVLRWWEG*
>LJUY01000055.1_3 # 3859 # 4650 # -1 # ID=83_3;partial=00;start_type=ATG;rbs_motif=GGAG/GAGG;rbs_spacer=5-10bp;gc_cont=0.510
MLEDIVREESRPADVGKLTFDCLNGSGWSSCQGIRQLLRQWCDDIPSEVQRELRSCFRTK
NGRQHVAAFFELYLYELLSKLGFGLEFHPHIEEKGTQPDFKILKDGKPLLYLEATFVVLP
DGAQGRESCGSAPHIGIRESIQNRACLYGKLGLPYVIAVNVIDELGVDDIDIGNALLGEE
QLKVVFREKKMLTRSPGRAPNGLWHGPRGPRNRRVSAALIAINLSPWNFAKALPMLWHNP
WADYPLARDIWPLPQLVPELGND*
>LJUY01000055.1_4 # 4864 # 5232 # -1 # ID=83_4;partial=00;start_type=ATG;rbs_motif=3Base/5BMM;rbs_spacer=13-15bp;gc_cont=0.575
MPVSQSYRQYVLDQLQALGGVTARSMFGGAGLYRDGLIFGILANDTLYFKVDDSNLPDYK
AADMGPFCPYGTAMPYYQVPIAVLEDPETLRVWAEKALVVARWKSEEGGRKRGTGAKRSR
KS*
>LJUY01000055.1_5 # 5371 # 5838 # -1 # ID=83_5;partial=00;start_type=GTG;rbs_motif=GGA/GAG/AGG;rbs_spacer=5-10bp;gc_cont=0.566
MKDKRDLFGRLLSQVKESTSGPGSREEKLLAVCQMLRDQVRHYHWVGFYLVGESKEDLIL
GPYVGEPTRHTKISFGHGVCGMAAEKRRTLMVPDVSKVRNYLSCSPKVQSEIVVPIFKDG
AIVGELDIDSHAAAAFKGQDRVFLEEVCEELASLF*
>LJUY01000055.1_6 # 5835 # 6209 # -1 # ID=83_6;partial=00;start_type=ATG;rbs_motif=GGAG/GAGG;rbs_spacer=5-10bp;gc_cont=0.555
MSQTRVEQFKEERERLNRLVMEYAGLSIKRFHGLDAQVYRQGTLSRKTKELLGLVASLVL
RCDDCIQYHLLRCHQEGLNSAELMEALAIGLVVGGSITIPHLRGAMEVWDELVGGKKTSG
KGNR*
>LJUY01000055.1_7 # 6480 # 7013 # -1 # ID=83_7;partial=00;start_type=ATG;rbs_motif=AGGAGG;rbs_spacer=5-10bp;gc_cont=0.562
MADFTNRMIRAAKLDVSLYEEVEADKTAMGQAMMVVILSGIAAGVGNISRGGVMGIIWGT
ILALVGWYVWAFLTYFIGAKLLPEPETKANHQELLRTIGFSSSPGILRVLGIIPGLGSFL
VFVASVWMLIAMIIAVKQALDYSSTWRAVGVCIIGWIIQMIFVWLLVAIFGGAQAQL*
>LJUY01000055.1_8 # 7044 # 7292 # -1 # ID=83_8;partial=00;start_type=ATG;rbs_motif=AGGAG;rbs_spacer=5-10bp;gc_cont=0.486
MRGYLPFAAFLPWLVMTIPLVFICHRLAKEKGKNVTLWTVLGIIPVVNYFALAYLVGAAN
TLLEKKIDRLLSLLEKKDEQGK*
>LJUY01000055.1_9 # 7946 # 11023 # 1 # ID=83_9;partial=00;start_type=ATG;rbs_motif=AGGA/GGAG/GAGG;rbs_spacer=11-12bp;gc_cont=0.568
MTQEGKDLYLGIDVGSVSVKVVLLDAHQNILEHHYIRSKGQPMATVLRTLKDVHGRHSLD
RVAKLAVAGSGGKLVAQRLGGTLVNEIVAQTKAVGRFHPHIRTVIEIGGEDSKLLILRPD
PRQGSVILEDFSMNTMCAAGTGSFLDQQASRLGLSIEEFATLALKSETPPRMAGRCSVFA
KSDMIHLQQIGTPDYDIAAGLCYAVARSFKSNIGRGKTFIKPIAFQGGVAANPGLVRAFE
DILGLEQGQLIIPEYFAFMGALGAIFIVMEQDSKGDGFRGLEALESDRKTHSAPVQGLTA
LHLDYEVENERFAAKPVALDSGSELIDVYLGVDVGSLSTNVVAIDRDRRVLARRYLRTAG
RPIEAIRRGLLEIGEEIGARIRVCGVGTTGSGRYLTGDFVGADVVRNEITAQATAAIEID
PTVDTVFEIGGQDSKYISIDDGAVVDFEMNKVCAAGTGSFLEEQAEKLGINIVEEFGKLA
LASSNPGKFGDRCTVFMESDLVSHQQKGVPKEDLVAGLAYSIVYNYLNKVVGDRRVGNNI
FFQGAVAWNSGVVSAFEKVTGKKITVPPHHDVTGAIGAAILAMETDKGKGSSFKGFDLRH
RKHSSSSFTCKGCENMCEIRKVTFGEEKPLFYGARCEKYEVNDDKKHRGAHLPELFKERE
DLLLADFNSHSAGEKTKDQSRQIGIPRVLHFYELLPFWTAFFHRLGFEVVLSEVTNPQLI
YRSVENVVAETCFPVKVVHGHILDLLDKGVRRIFLPSIINMPRSHPDHQENYLCPLSQAI
PYIAKSAISIEEGHIELLDPYFHFQRDRRQLFREIYRFGQGLGKSKETVTEAFAAAQEAQ
ATFERKCFERGQEILSSLDDASRAVVIISRSYNGCDPGLNLGLPKKLRDMGVLAIPMDFL
PLETSEILPELASMYWKSGQRIIAAGDLIKKNPQLHGIFITNFKCGPDSFIAHFLRHRMA
GKPYLQLEVDEHSADAGVITRCEAFFDSLERKSIIVEQEITSAKTTQRKKPHSGDQGAHV
NISST*
>LJUY01000055.1_10 # 11001 # 12236 # 1 # ID=83_10;partial=00;start_type=ATG;rbs_motif=AGGAG/GGAGG;rbs_spacer=11-12bp;gc_cont=0.528
MSTSAQRRMGRTIYIPHMSDHAYVVRAALRASGFDAEVLPESDQETLLWGKKYSSGKECF
PFITTTGDIVKKTKSPDFVPERAAFFMPTAHGPCRFGQYCQLHRIILDKVGLPQVMVLSP
DSQDSYSSIEGLNLDFQIRGWLGIVATDILEKLARETRPYEHIPGQTDRVYQECLRLISQ
NLEGRKASILKTMRVVRHKFSEIPLDRRVRKPIIGVVGEIYIRSNRFTNNNLVRKIEALG
GEAWVAPICEWIFYTNYQYLARSRDLGQRFEALKARLKNQIQVWMEHMLARPFHHMLLNA
EEPSTKKVLEYSAPYMHPSFGGEAILSVGKAIDYIKRGASGIINTMPFTCMPGLVVTAIS
KKFREDFHNIPWLNIAYDGQEENTAMTRLEAFMHQAREYQRWAKEHAKSHI*
>LJUY01000055.1_11 # 12596 # 14677 # 1 # ID=83_11;partial=00;start_type=TTG;rbs_motif=GGAG/GAGG;rbs_spacer=5-10bp;gc_cont=0.525
MISPQDLDILKFRYFFLLILGRHVEVSGVKSNTMRRREFLKITARASLAAMSVGQFPFVL
GCGQKSLERAENRLVVLGFDGVEPSLFESWASQGKLPHMQSLADMGSYAHLGSTNPPNSP
VAWSTFATGLNPGEHNIFDLIKRDPQNYLPNLATGRTEDPEFDTKGRLVKAPKAITYRDG
RPFWVLAGESGVRSAILNLPYAFPPDIIKNGRMLSALGTPDLRGTNSTFFYLATDLPEKE
SGMSIAGGKLLKLRALGSYLAASIEGPQDFAGNKRKRLKVPLRCSLNERSKSVTIQLQDQ
KHSIQEGHWSPWYCVEFQMTPHFSAKSICRFHVIQTTPELRLYLSPLCFDPRDPYIPIST
PTDFSRRLAESLGLFKTVGWVHDTSALNSERIDERIFLEEALAIMDWRENMTLTQLQKGK
DQLLISVFTATDRAAHMFYRLLDSKHPRYDARLAGQYGDALLRVYQKADHVVGQVMAALG
KNDTLIVLSDHGFHSFRRGLNVNSWLVQNGFMTLKRGKLYSKKEFLEEVDWSQTQAYSLG
TGQIYINLQGREGHGIVSPYGEYEEVISRIARGLEEVRDRLTGERIVSKAYKGHSTYHGR
HLQDAPDIRLGFKDGYRTSWETTLGGIPKELVVPNTKKWSGDHAASDTADTPGIILCNKK
WVKDHPNIIDMAPTCLVYFGIQQPVEMTGEAIL*
>LJUY01000055.1_12 # 14829 # 16520 # 1 # ID=83_12;partial=00;start_type=ATG;rbs_motif=AGGA;rbs_spacer=5-10bp;gc_cont=0.532
MSSTPSKKDSHKRVILLGLDGGTFDLLKPWIQENLMPNLGKIMRQGTYGELASTVPATTP
PAWSTCITGKNPGKHGIYDFRESFLRDRQRALVNSTSLRAKKLWHILADHGKQVGLVSVP
LTYPPERVNGFVISGLLTPDSESVYTSPPELKEQLLKAIGDFVVNIDIPRYDTDALEDCL
VFFRDILYSFQKRRDAFFHLMSQHQWDFFMIVFIFADRIQHLFWKYMDPTTKLYGTKRAI
QLREKIRECYRAFDEMLGQLMAELDPETQLFIMSDHGFGPTRAWIYVNSFLARLGLLKLK
PSKAISKLIFCQAESLGETPWVKKLLPNKLQRAVRHRIRTTRSTFRSEVESAIDWGQTKA
FFASMASQGIFINTKRDGFGLVEPGQEYQQLRKFIKEKLLELKDPWTGDQVVDQVMFKEE
IYSGPEAQFAPDLVFVARKYAYLGRHHFGSLKIIRSAENTPVGFHRSDGIFIARGSMIQE
GKEIQGANIADIAPTVLYTLGLPVPDDMDGKCLREVFREQILTSHPVEYVKADQEQEGER
EEVYSAEESEKIKERLRSLGYIE*
>LJUY01000055.1_13 # 16567 # 17919 # 1 # ID=83_13;partial=00;start_type=TTG;rbs_motif=GGA/GAG/AGG;rbs_spacer=5-10bp;gc_cont=0.526
MILSQAGKSWKNLPARRRSIITSIIKAVITIGAFYLLFTHKIAVKDEINVVLHNQTAVKV
TAGEVLSTADGQRGILEIGPQIRLDTGETVRLTYGLKDRLTLLAGKVLPFINIRQIAKGV
DVELTSGQQGRVCILHISTISAIRDYLPKIVLGTFLLFAVMATFVKFMGVFGNMFRWHLM
LVGQGMRFPFGHIVGTFLIGRFLGTFMPSTIGLDGYRLYDAAHFSKRVIESAAALVIDKV
LGFLGIFLTFLVALPFGYRLLGEYAGITVALTVPVSLAIIFTFFLALFYPGIIQFFINLV
PLPAKGKIRGYVDRINTAAAVYKHQKKLLVTGAFLAFFGHFTTAAMYFFTALAVGVLGAS
FWMVTFGSSIQIFATLISPTMAGEGAREIVQALVLGRHLGHSQAILSAALGFWAAEAMTL
SGAFFLWARRGGYKPKFLCIKTGQDIEPTA*
>LJUY01000055.1_14 # 18551 # 18790 # 1 # ID=83_14;partial=01;start_type=TTG;rbs_motif=AGGA/GGAG/GAGG;rbs_spacer=11-12bp;gc_cont=0.463
MIVGILRILFGVTPSSSRGYTIYWSFIFCLFAFITTRFRIMRDVLMEKPFPRPQQLLLLL
AFLILFLLARILLGRLLEKT
>LJUY01000096.1_1 # 3 # 350 # -1 # ID=84_1;partial=10;start_type=ATG;rbs_motif=None;rbs_spacer=None;gc_cont=0.529
MPDTRYGKELILYTMKLYLVQHGEALSKEIDPLRPLSDGGQADISRLAKFLKAADVRPSQ
IIHSGKKRAQQTAGLLAPAIAPGRIGQVFPGLEPNDPVEKFANQVAEWREDTLVVG
>LJUY01000096.1_2 # 375 # 2543 # -1 # ID=84_2;partial=00;start_type=ATG;rbs_motif=AGGAGG;rbs_spacer=5-10bp;gc_cont=0.558
MFRKLLITMALIFLAWPVIARADGFIIPIPPPEFPRVPPLSIKYHRVNVTIQDQVATTQV
DQVFINDFHRDLEGTYIFPIPEGASISKFSMYVGGEEIQGKMLDKDRARRLYEDIVRREM
DPAILEYVGRDMFQARVYPIPAHGEKRIGLDYSEVLKMDDGVCVYTYSLDTEKFSARPIQ
DVSVTVDLHSRAAIKTVYSPTHEVLVSKLDDHHAQVTYAEEHTKPDRDLVLYYTVSEKEL
GVNLLAYQEGSEDGFFLAMLSPQVELKGQKVVGKDIFFLLDTSGSMKGKKLDQAKDALDF
CLQSLNPDDRFNMVAFSTDLETFSQNMMAAGREEIQEAQDFLEKLRAVGGTNIHDALQEA
FSQTPSSARPAMIILLTDGLPTVGQTNVDKILEMARGANERRARIFVFGVGYDVNTHFLD
RLATENGAVSEYVQPQESIEVKVSRFYGKVAHPVLTDMSLEFGRMRITEVYPVELPDLFK
GSQIVVLGRYGQGGPTTIVLTGQSGERERSCTYEIDVRSEERNQFIPRLWATRKIGYLLD
QIRLHGQNPELVDEIVDLSKRYGIMTEYTSFLVDADITVASHELAQEAGKFMADAFERKT
GASAVSRALDLGSLKSGAAAPSNVYRDETGQVKKVAGVKRVGTRTFYLKQGVWTDNDYFP
HQKVIEVRRYSEAYFQLIRRSATLARCLALGDQVLISLRDLALKIGEKGKESLTEAELDR
LL*
>LJUY01000096.1_3 # 2699 # 5212 # -1 # ID=84_3;partial=01;start_type=Edge;rbs_motif=None;rbs_spacer=None;gc_cont=0.560
GKELEEKLWSRIERDWQRLRNGVEQYRRNTGRYPTKDEGLQVVVDAGLLTGQDLLDPWMR
PYEVVTEGQDLGWFQILSWGADKVKGTDDDLSPSRHFARGGRLAEDMVVLEAKGMLARPG
EMKKAALPAPSPAKPEGEEPRVREYFPETLVFEPALITDERGKARLDLKWADSITKWRLT
SSASSIQGKLGSKTVGITVFQDFFVDLDLPVSLTQNDQVSIPVAVYNYLKTSQRVRLELQ
VEPWFELLDDAAKEQVLDENEVSVVYFKIRAQEIGTHGLTVKAYGQEQSDAISRKVDVVP
DGQEQLFSVSDRLNADLAKTLSIPAEAIEGASKIFVKIFPGIFSQIVDGLDSMLRMPFGC
FEQTSSVTYPNILILDYMRQTEQITPEIEMKAEEYINIGYQRLLTFEVKGGGFEWFGKEP
ANRLLTAWGLMEFDDMSEVYEVDPDIISRTQRWLVSKQEANGSWLPDENYLHRESWGRIQ
ASELLPTAYIAWSLLETGYRGDALERAVVYIRENLAKAEDPYMLALCANALVAYDREDMS
TTRAFEQLMETKVEENGAIYWKSDIPTVTHSRGKGADIEATALVAGALIESGRYSEVTNK
VLTYLVRSKDPNGTWGSTQGTILALRAFLASLKGSVEDIDATITIRINGTEAASFRVTPE
NSDVIRLVDLKEFTRKGENEVVLRFDGQGSSLYEMVTKYYLPWTGKATPSEELLSIEVDY
DKTELQTDDLVTCGVKIRNNRPGIAHMVIVDLGIPPGFEVQAPDLNELVGREIERYSLTG
RQIIIYLDHVEGGRPIEFSYRLKAKFPIRAKTPTSRVYEYYNPEIGSLEQPIEMVVR*
>LJUY01000056.1_1 # 1 # 99 # 1 # ID=85_1;partial=10;start_type=Edge;rbs_motif=None;rbs_spacer=None;gc_cont=0.434
WHTDNDLVNDNDIADNVREIDHKLFFVTKVNF*
>LJUY01000056.1_2 # 124 # 2334 # 1 # ID=85_2;partial=00;start_type=ATG;rbs_motif=GGAG/GAGG;rbs_spacer=5-10bp;gc_cont=0.559
MMAKQLGLMTIFLALVCLIGPPRALGAEEDLAPSVENGLVKFSCRAPQAGAVYLAGSFNG
WNAQANLMDRGDGGIWRLSLPLQAGRHEYKFVIDGAWTTDPNAFETGPDGFGGENAVLVL
TGSGENLQIVVSEKGPTPVVAALERSVLPYVSGQYLTTLLTRRNPEDDNRFSLTRPQHDI
RLDFSMDIGSGVSAWAETKINTLDDDPTLRLHRAHMVVDLKYYRLLPYHNELVVEFDDPF
ALVGKIGDMADPFGENTQGIVLTSSSISAHTLGMAKLAKEAGTNLLAFYADDEREVDRTG
LRFKVGELPSVGISFLRIKPVQAVPVLTERTIAGVNQKNWAFLPSSWWRQFYSQYYDSTG
TDTKSNDVNYNFHFTKFQVDREADKTYAVDLRVPILSKNLVFFGEIALRRYPAWNAISDV
HTFKTQTGAEVSDTSAVIFDEKYDVDRFTGGIVARLNEALELELSYELEKGQVTTNLGRE
RDDPVTYEPQITLLKGRAQWQAPSLWLLEEPEITLQVMLEDADLINGFTYGEHWAFYEYP
RYDRYGYINNFHDLYLRDVKQTLTLQSIVAFYSLGQWRCKLDGKYHRYTLEQLDVAGGAL
TQEDISLQTTEIFLDTEFPIIGHVWGGANLRFQIYDLSSDEALYFRRYYGNPYLEVAYRP
TSKMQFILGWGVNPVDLFDRYRRPKGRRDFLVQEIDTRSSVPNYSKENDYKLELVQRAEN
ALEDEHRLTAFVEVIF*
>LJUY01000056.1_3 # 2334 # 2744 # 1 # ID=85_3;partial=00;start_type=GTG;rbs_motif=GGAG/GAGG;rbs_spacer=5-10bp;gc_cont=0.562
MKRHVNSLIFIVFVGLLIGSNLLACSAMQAIKDRLPPPHRVEGGILFQYDAPAAQRVNLA
GEFNDWGGTLIGPLDPSRDPMTKNEKGIWEIVIPLKPGRYEYKFVLDGGVVWKHDPNNAE
RVDDGFGGYNSVIVIK*
>LJUY01000056.1_4 # 3031 # 4065 # 1 # ID=85_4;partial=00;start_type=ATG;rbs_motif=3Base/5BMM;rbs_spacer=13-15bp;gc_cont=0.515
MKRIPLPISLMILTLMIPLLIAGCEDKVNPISPHWRTWKNGDTVPGYVLAQPSGSRADVE
AKAQMWDNYWALELAVDLNTGNNDDNIFTLGEDVVFSLYISNESNDIWNGVHLIHLVYKF
PDYFPCEWAPDTVSVFDLKAWDIESPTIDGDGSDVIWQTLQHNEVKWETKLEMSGVSGDN
GLNEAFLIAAHDSSKIYFKLAWPDPNATADMAKDMWHYDGHTKWSRGSEEEDMVMFLFPT
EQAPTDWEILGGATFFPGEEHPADGWVNVWRWHAGLTNPMGWADDLLATASGLEEDEGVS
GYWENDDSAKFYPPFVQDPTIEPSSGWEVLLESEAIAFEETLRP*
>LJUY01000056.1_5 # 4079 # 4870 # 1 # ID=85_5;partial=00;start_type=ATG;rbs_motif=GGAGG;rbs_spacer=5-10bp;gc_cont=0.548
MFHGKRLWLRALVVVIFLAGTLPAAGEQILFQAKDPSGDDTGDGDYVYPTHEAFGQGGQA
DILSCTISRDEGNFMVQMSFRDLVDPWHVGNRLSFVAIAVDTSEGGDDQLRHNASAYLEN
SSEFQIFMAGDTCEILDAQGNRVPTEAVCDVDNEKNIMTLTVPQRDIGMPTESWKYTIAV
GLQDDYGAGGLGDFRMVEAQAQEWRGGGGVAELDINPNVYDLILPQEPKKVMGLFKGKSK
TQEEILGSYNLDKGKYVVLPSAN*
>LJUY01000056.1_6 # 4914 # 5108 # 1 # ID=85_6;partial=00;start_type=ATG;rbs_motif=AGGAG;rbs_spacer=5-10bp;gc_cont=0.523
MHSEKRRRGAEFLARLGIIGELLRALWRRKLWWIIPMIVVLVLFAALLIFAQGSAVAPFI
YTLF*
>LJUY01000056.1_7 # 5128 # 5646 # 1 # ID=85_7;partial=00;start_type=ATG;rbs_motif=AGGAG;rbs_spacer=5-10bp;gc_cont=0.547
MDFVTGLALVLLTLVGYSSGTVLGGRGRRVVPGLLDLAVVAILWVGALGTRPSLGKMLAI
LVWIAVGITVGAALTALRRRRYPQVSQKESVKAKNARGLRRWWQVWKAFAAEMGNFQGRA
LLAFFYFIIVTPFGVPVRFFSDPLRLRKAKGSSFWLEQQPASATLEKAREQF*
>LJUY01000056.1_8 # 5664 # 7457 # 1 # ID=85_8;partial=00;start_type=ATG;rbs_motif=GGxGG;rbs_spacer=3-4bp;gc_cont=0.520
MYILGVSCFYHDSAAALIKEGVLIAASQEERFSRIKHDYGFPKHAIQFCLRQAGISASDL
DYVVFYEKPLVKFERILLSTLSTFPRSWHTFGEAMITWFDQKLWIKSHLMRELDIPREKV
LFTDHHMAHAASTFFCSPFKEAAIMTVDGVGEWNTATMGWGRASWEDGSTNEITLTQEQR
FPHSLGLLYSAFTAFLGFRVNNGEYKVMGMAPYGQPRFVEDIYKHLITVHDDGSFYLNMD
YFLYHYSPEKSFSDKFIRLFGEPRVRDSLFITTLTNPDKADPHDTLVQQNQHYADVAASI
QRVTEETLLKMANALHRQTGMKRLCMAGGVALNSVANGRILKETPFDDIYIQPAAGDAGG
ALGAALYVYHVLLHQPRQFVLEHTFWGQEYGDKEIKATLDRVGAIYEYLPDDDMLLSKAA
EALVDGKVVGFHQGRFEWGPRALGNRSILADPRRAEMKDIVNSKIKFREPFRPFAPVILE
EQATDFFEGLTEPERLYPARYMLLVLPWKGEAGNLIPAVNHMGTGRLQTLRREWNPRYYQ
IVRKFGEATGVPVLMNTSFNLRGEPIVSSPADAWNTFSKSGIDALVLGQYWVSKDGS*
>LJUY01000056.1_9 # 7621 # 8010 # 1 # ID=85_9;partial=00;start_type=ATG;rbs_motif=AGGAG;rbs_spacer=5-10bp;gc_cont=0.577
MKRWSTFLVAILALVMLVGCAGTKKAAVVEKGTATAVGPKVTSEGTLFSFKAPAGTKAVY
LAGEFNGWRPDLDLMSDEDGDGVWTIAYPLDSGTYQYKFVADGRWFQDPNNPKAAPDGFG
GNNSVLVVP*
>LJUY01000056.1_10 # 8192 # 11548 # 1 # ID=85_10;partial=00;start_type=ATG;rbs_motif=AGGAG;rbs_spacer=5-10bp;gc_cont=0.562
MILQKRTLLSLCLAFALTVAVGGNSVSQESTGPVMKEGKVLFTLEAPGARQVFLAGTFNN
WAPNQDLMFQTDAGLWQLSVSLDDGRYQYKFVVDGNWRHDPNNPATTDDGFSGYNSVLVI
RNGNIVAPEEEPQDVMVTPVAPTPKKPIYLAIIWHQHQPMYNRDPKTRIYAKPWVRMHAV
KDYYDMASILLHYPEVHATFNLVPSLIFQLDDLISGATDRYLDVSERPADQLTHEDKEYI
LRRFFDANWNNLIGVHPRYDALLDKRGRTVTDASIAAALERFTEQDFRDLQMWFNLAWLD
PDFKAQEPFKSLIAKDHGFSEEEKILVLNKHREIMKQVIPLHRKMQDSGQIEVTTTPFYH
PILPLLFDTDLAQMAMPHASLPSRFSYPQDAQAQVDLGVQSYREHFGRPPKGMWPAEGSV
AQNMVGMVADAGIQWMASDEGVLEKSTGQSLVRKGNDLHNPELLYRPYLVQENGKEVAVL
FRDHLLSDKIGFAYSGMNGAEAAADLIGHIHSAARRLETKEGPFLITLILDGENAWEHYR
NDGKDFLHTLYSRLSEDPWVITITPTEFLGRFGAQETIEKLWAGSWISADFHTWIGEDEE
NLAWNLLLEARKAVESYRQVKGEDEGYQKAMENIYAAEGSDWFWWYGDDQTSLDDPSFDA
IFRHTLMRVYENLSQEAPPALYIPVIPKETSPPGRELSGQFTPWIDGKIEEAEWANGGYY
DDPDLSAEPGADVIRRLHYGYDENNLYLGIEFNEDLETQVGRDLWVALYISTPQAPINNA
FTRYGNKEKPLGYGLSWELGIDFRDPSVTHLGQAGREDSWMLAKRGSAVAFSGNSLELSL
AFQDIAAKAYDPLRFTLAVAKNRQDLDYAPAGPVKITVPGTARGQAVLALTDPIGDDHGP
GSYIYPTNPVFKPGVFDLMKFTVMDDGEAVVFTARIAGPVENPWGSPIDLSVQTLDIYID
TDHKPGSGATQLLPGRNAQITPEDAWEYCIWVEGWQQEIHAVSPDGLPNRLGEVKTQIVP
QEHTITVTVPKKIIGDQPQDWGYLVVLTSQEGFPSAGNWRVREVLSEAQEYRLGGGRDDN
LDPNIIDILVPEGQSQEEILGAYETTGKQVVIPMVRVE*
>LJUY01000056.1_11 # 11752 # 12993 # 1 # ID=85_11;partial=00;start_type=ATG;rbs_motif=AGGAGG;rbs_spacer=3-4bp;gc_cont=0.576
MKRLLILSLCLTVIFLACGGKKEKTEGPITLTFWHTMNQEETVTLNELVQKFMDQNPDMT
VQAQVVPFSDAQNKFKTVAQAGDAPDVFRAEIAWTPEFAELGFLVPLDDYVTPADLRDYL
PSALRYNQYKGHIWGIPQVTDCLALLYNKRMLHQAGVKPPATMDELIQVAKKLTNPGRGQ
YGFFWRGDSYWLLPFIWAFGGDLIDEEDREIYINDRGAVRGLEFYIALRDDYAVVPPEVD
FANDYENMLVGFKTGKYAMIFNGPWATADILSGEEFADPSNLGVTRIPEGPGGYGSPVGG
HNYVITSSCQEVPSAYRFIHFLNQAEHQAELARRNNLLPTRKSAYDLPGVVDNAIIQGFR
NQLEVAHNRPVIPEGGLIFVDFTPNLQAALNGSVTPQEALDATAEAWQELLQR*
>LJUY01000056.1_12 # 13004 # 13909 # 1 # ID=85_12;partial=00;start_type=TTG;rbs_motif=GGAG/GAGG;rbs_spacer=5-10bp;gc_cont=0.565
MSLIQKIRRHRLAYLLILPTVAVMAAIVFYPLIRGVLISFTNMNQYNMGSKFIPSSYRFV
GLLNYIRVLTGGQFWDILWQTVIWTVSNVIFHFTIGLALALMLNGKFRGRAIYRTLLLIP
WAVPTYISAFSWRWLFNSKYGFFNLALKGLGLSPIPWLSHEIWAMVAVIATNVWLGFPFM
MVVLLGGLQSIPQEFYEASQVDGCGRLRQFWSITLPLLKPVALTATLLGIIWTFNMFNVI
YLVTEGGPHHQTDILATFAFIEAFHQWRFGMATTYAVIILSILLTFSFFYIRALRGSEEV
Y*
>LJUY01000056.1_13 # 13911 # 14744 # 1 # ID=85_13;partial=00;start_type=TTG;rbs_motif=AGGAG;rbs_spacer=5-10bp;gc_cont=0.574
MRPEKNSWILHLVLAICCIAAIFPIIWVLSTSFKPEPEVFSDRLNLLPDHATLDNYRHVL
TMKEGVFFIWLRNSTVIALITTVISLFLASTSAYAFSRYKFLGRQGGLYIFLIAQMFPGA
ILIVPLYNIMRQLSLLNSFPGLILAYATVALPFCVWMLKGFFDTIPRGLEEAAMVDGLSP
LGTFYRIVLPLSLPGLAVTAFFSFITAWNEFMFAFTFMSKEKLYTLPVGLRQFVFQFQTD
WHLMAASAVLITIPVVIFFLQTQKFLVAGLTAGGIKG*
>LJUY01000056.1_14 # 14915 # 16198 # -1 # ID=85_14;partial=00;start_type=ATG;rbs_motif=AGGAG;rbs_spacer=5-10bp;gc_cont=0.519
MKNLMCRLFLCIVLLAGAADALADWTQQFPDPHPTARGYHAMSYIGGDQALLFGGLGDIK
YNDTWLYDLSEGTWTLLDPPTKPLARSYHDMAYIGGDKVLMFGGHDGTNDKTWLFDLSEG
DWTQIIPQTKPLGQYGHCMSYIGGDQVAMFSAYTYADPYPYGGWLEDTWLYDLSEGNWIL
IEPPAHPSHRAYAKMAYVGGDKAFMFGGFWFFDENWLFDLSEGTWTLLEPTNRPSGRHWH
AMVSMGDDQALMFGGCDTHPNGLTDETWIYDYSDNTWTLQNPSVSPSPRREVVMADIGGD
HVLLFGGRTEAEEPRVYFDDTWIWNAEASPAATPSTAHLPENFFLSQNYPNPFNAGTEIA
YEIPKDVYVTLKVYNVLGVEVATLVDAYKEAGFHTVRWDARNVASGVYFCTIWAGDFKAT
KKMVMLK*
>LJUY01000056.1_15 # 16662 # 20909 # -1 # ID=85_15;partial=00;start_type=ATG;rbs_motif=AGxAGG/AGGxGG;rbs_spacer=5-10bp;gc_cont=0.575
MPRINVRMLKGYFLLLGFFCLIIPGFSAAETLTFDGSWGPPGFQLVSQRDSGVEIIYSMG
SMRMDQKELEGEMVHTLGIPGVSLPNNAGAPDLPSAGRYIALPQGATVKLEIVETRTRVL
RDMNIAPAPPIPQESDDSPLVYIKDPGIYSTNDYYPREPIALSQPLKMRGVDAVILGITP
FQYNPVSKDLLVYTDVRVRVNFEGGNGHFGEDRYRNRYWDPLLEANLINYNALSQVDFNR
RTGAKETGYEYVIIVPDDPDFIAWADTIRHWRTLQGISTEVFTLTETGSSASQIESWINN
AYNTWNIPPVAVLLLSDYPSSGKAYGITSPIWDSYCVSDNIYADVDGDDLPEMNFARITA
QDATDLEVMINKFLDYERNPYTDTGFYDHPVCAGGWQTERWFILCSEVIYGFLANVHGKS
PVREYAIYSGTPGSQWSSNPNTYMVVDYFGPSGLGYIPATPAHLTDWGANATRMNNDINS
GCFIVQHRDHGAETGWGEPDYDNTDLNGLTNTMLPFVFTINCLTGKYNWSSECFVEKFHR
MEHGALGLIGASESSYSFVNDTYVWGMYDCMWPEFMPDYPSSVKNAGPENLRPGFANVSG
KYFLQASSWPYNPSEKTVTYHLFHMHGDAFTTLYSEVPQALSVSHPGVLYIGATSFPVTA
DDGSVIALTIEGEIIGTADGTGSTVNVPITPQSAPGSMVVTVTKFDHHRYAQTVPVLPPE
GAFVVHYKHAVDDDMSGGSSGNGDGVVNPGETLELNPFWVMNYGVDTAFTVQGALRLQGS
DPYVTLTDTLDAYGTIAPSDSAMGATGFVFQLDLTAPNRHRIDFLLQCTDGDSLWESYFS
EMALAPILEYVSNLIDDSGGGNGDGRIDPGETVDLSVTIENSGGAGATGIAGTLFSLHPY
VSVITAVANFPDLNPSDQGASLTDFTISVDPLCPAPSQASLAISLTTARGFAFQDTFTVR
VGMKQVLFVDDDEGDPYETYFTDALDNLAIDYDVWTVTSQGSPSLAVMEEYITVIWNTGD
DFYETLNSSDEANLMSYLDGGGTLFLSSQDYLYDIGSSTTFSTDYLHVVSWTNDVGVEEA
AGIPGDPITDGMSYVLSYPFYNWSDHIVIDASAAAIFEATVSKSSKPLRPPKEGTSARFR
DKEFEPPKQNYCALRFPAEGDSGYQVVFMAIPFESVPTAGERDLLMEKILSWLQGDEEPP
LVAVIAPNGGELWPVGTQHDIDWLATDPSGVDSVSVLLSVDGGNSFPHVISSGKPNLPPY
SWIVAPLYSDSALIKVVAYDAHKNTGWDMSDSLFATADIVPPAEVNDLSLDIISGSKSSS
GNALLWWSPVEDNVAVEYYIVYRGLDPYLVGDSIAASPETTYLDAGAVGDTLANFYYVVK
AVDTGGNKSDNSNCVGEFDQFLTNVAPTESPKRNP*
>LJUY01000056.1_16 # 21421 # 24342 # -1 # ID=85_16;partial=00;start_type=ATG;rbs_motif=GGAGG;rbs_spacer=5-10bp;gc_cont=0.533
MRTKTFVMGLALVVLLGALFSATHVTASNRDLGLEGQVRTVDGSKSVPNKLNYQGHLTHA
SDSSAVTDTLEMTFRFFDAKTAGAELWSEIHADVPVIDGLFSVVLGENTSLPTGLFDGSA
LWLQTEVGAEVLSPRKPLVSVAYGIRSQEADHAATADYAVEADHAVHADTAMFTQPDVDW
EVSGDDVYHMDGNVGIGTTDPGQSLNTKFDVFGRVSMRNEAGEYALIADYSDAPPAYQRL
YSAKTGGGTARDFILGVYPSGHMDQLVLKNDGNVGIGTTNPANKLHVEGTAQMTGFKMST
SATPGHVLTADATGVGTWQAPVALPDGDWSIAGNDMYSVVPGNIGIGTNAPEGLLHIYGG
SAGTVTSNSAAKLVIEGNNTSTINFLTPNTYPQGIQFGDSDDEAIGWIFYDHNGDNMRFA
TDNSDKLTVLSNGNVGVGISNPATKLDVNGVIQATGGHSSNWNTAFGWGDHSAMGYLDME
ATNNSSAETFWNSTSPANVLDIDSNTPLAAVYIDNNYAGNTWGLSSGLTSSSAGASSYGV
YGFNNGSGYAVYGRNYHASGIGVRGINNSNSNFGDLGTSLYGAYGEHNSGNNGLLGSSSS
GVYGSHVDGNYGYVATSSNCFYGNLVTTDPGDYAIYGYGTDASGEDGTGYSYATTLGAVK
GYNYYGNPYTFAVGGFSYLDFNRSGGCLGGKHTGAVWGSLGYQNSAGTEYGGYFTSYTSG
VGKDDTAIGVGLGSWGDLFGADIHGQVYGTYTEGGNYGLYSHGAIFRDDLDVHLQHAENS
STTVLYTNVSTDVTVQTSGFGTLSQGSCEIEFGDNFTNAVSSAEPIIVTVTPHGNTNGVY
ISDVKTSGFTVVENNQGKSTVDFSFIAIGRRAGYENPQLPEEVISADYINKLSRGLNADV
NINVNGEGLYYENGQLYVGAHPSTLPDPYKPPEQLDAVEEMKSRPAEIITDTQDAAANGQ
APSDRAPRSKEAR*
>LJUY01000056.1_17 # 24392 # 24949 # -1 # ID=85_17;partial=00;start_type=GTG;rbs_motif=AGxAGG/AGGxGG;rbs_spacer=5-10bp;gc_cont=0.550
MRKVLCQSVLSLVCLVLLVTTAAQGGYLLVKDVLSEGGGHVESASYMLDFCTGQVALGQS
VGTDHIEWGGFWGWSRWGQVVFAQEEENSEPLPSEYVLFQNYPNPFNPETNISYQLPSAG
HVSLMVFNVLGQVVHKLVDEDQAPGKYLVSWNGIDQTGCPVASGVYFYQLVAGEFRQVRK
MLLLK*
>LJUY01000056.1_18 # 25372 # 25938 # -1 # ID=85_18;partial=00;start_type=ATG;rbs_motif=AGGAG;rbs_spacer=5-10bp;gc_cont=0.573
MSGRHKKLGHGVILLVVVFLFTFILTGQAAADAQLATSVMGSAGGQGSSANFIVKSTLGQ
STPIGPSTSTNFGVGAGFWYQDPVAPSTIGDLTASLAKNDILLEWSHARDNVAIDHYVIY
RATTPYFEAIGGDSVSGTKGTTYLDLGAAGSTVTNYFYVVKAADPSRNLAEDSNQVGEFD
RGTTGGPK*
>LJUY01000056.1_19 # 25964 # 27688 # -1 # ID=85_19;partial=00;start_type=ATG;rbs_motif=AGGA;rbs_spacer=5-10bp;gc_cont=0.563
MKRMKNKVTHFKWSWGLLLIFCLMIVPMFLQARELREYEVRTAVETWVRHVAPEARPDAI
IEWLEPFEINGETGAYIAHLDGSGFCLCGDNEMVLPIYWYSPYGRYDPNIPDFEYILGEI
ASLKMKLNGLKDEDYGKFQQLQPVFQERAELWEDLLKGHIPTRRQLRNRAKAKAAPDSMS
LALTTIWDQNDPYYLQCPQLPTSGFNCKVGCVATAMAQIMNYWKWPASGNGSELWFYEYR
WRSNWDQEPLAVNPGLNISGWWVGRLDYDTTAAVLKMNGYWDHSFYLAAIGKSDSTGYRQ
ALDALWSRMDEDTTWLPVNYGATTYRWDLMADSAAAFSPDGRDAVATLCYHAGVSCHMNY
HVFVSTSNEGEMVNALKDHFFYDPDATTCGVDMNTMTEEIQWLRAFAAGGSDTAGRGSHT
WTYFGYDTSTDPDRSFRMNMGWAGSGDGWFTYDTVATNGLVFEVTDNTKQIAPTLVRFVG
AASPGDGSPNDPYRDVEEAIVEAPDNSTLIFKAGSNNAFAAATLTINRPLTLTGRDVTIS
KSGSRGPSRNYDVEKVDRQTQDVLKEEVRRFDEP*
>LJUY01000056.1_20 # 27745 # 29055 # -1 # ID=85_20;partial=00;start_type=ATG;rbs_motif=GGA/GAG/AGG;rbs_spacer=5-10bp;gc_cont=0.583
MVYLDGDCDLELSAINDFLEMATVGSNANVKILALFDRTAAHDTTYGDWSETRRGIVNLN
DTPNSTWGTNLGELNMGHPQTLIDFVEWGMQTYPASRYAVVLWDHGSGWQKEAEDSLRFK
SVCIDETSGDRLFMREVRAALDTIETNEVQPDLLGFDACLMGMVEVAYEIRQHASVMVAS
EKGIPLAGWPYHTILADLVASPTMSASQLGSVTVSRYYQSYSNSQILSAVNLASMDDLSA
KVDVLAQALRYNWNSDAGACVQAACGVMTAIDAAVIAEAHGTSWPGSNGLAIYYPELSAN
FSSDYNGTTILFPLDTHWEEFLSDFYTYMSGSWVADARDQSQEYSTCGGWCPHHVDLYDF
CEKLIENAAGLVWADFDHVGVENGTYDQPYNTLTEAVTAASGGQTICIKPSSSSETLDIT
KELTLRACGGMAIVGE*
>LJUY01000056.1_21 # 29210 # 30544 # -1 # ID=85_21;partial=00;start_type=ATG;rbs_motif=AGGA;rbs_spacer=5-10bp;gc_cont=0.554
MNANRILGALTIILSLILLATAISLAQPAPIPFHQELYTLNSGVHDGLADKSIMAFREVV
RAPGAPWLQLHFSDYNLGQRSYITLTSVQDESQQRLDEKSLTRYLGSSAYFNGDAVEVKL
YVAPGEKDIFFRLSEIIVGEWAGQPKSLCDGDNRVSSTDPRVGRIMPIGCTGWITSNGAH
LTAGHCTAGALMWWLQFNVPASLPDGTVQHPPAEDQYWIVQGSIVWFDDGNGQIGNDWAI
FACEPDDSTDLLPVHAQGAFYRMSRDDSPSSVRVTGVGQDNTPPGSTGGLNSDSQTLQTD
SGSYLGETVEGPSDVRIEYTVDTMPGSSGSPVIILGTTLTVGIHTDGGCSPPSEGNEGTG
FEHDNLENAIGTFPGANAIYVDKGHPVALEDGTVFRPYNTVAEGITAVSSGGILSIVTGS
YDETMAISKAMTLVAPVGIVTIGQ*
>LJUY01000056.1_22 # 30603 # 32384 # -1 # ID=85_22;partial=01;start_type=Edge;rbs_motif=None;rbs_spacer=None;gc_cont=0.508
TRWLGITLFDDPEMQPRQRIAAVGYAFRAAEADTADHVRGGGAGSDGDWTIVGSDMYSAV
SGNVGVGESSPLSKLTIRNIGANELQYALRLTNPDVTDSGGTATGILFETEPNDYGKGAL
VYERKRNFARGNFHFLQKTTGDYSSPTLSDAVVTINNDGYMGIGTTSPQSKLSLGTDFNA
KKLALWDGVGDFYGFGVELGRITIYTNDTEKMTVSNNGNVGMGTWLPLKKLHLLREDEPV
TLRIEDWGNIYYDLTVDSLALNVSSTVHSDILVLKSGNVGIGTSDPNTKLTVEGPSNGMA
LAKINQTGNRAYMGLRLDRNDTEKWLVGMDHVNEKLLFRRTASSNDMVIDTLGNVGIGTT
YPSQKVDIDWGNLIVQGTGSCDAVGEEGIVYLGTPHHHIKGVYGFGVKIGTYAVGDSALT
IRELSGNVGIGTTTPDEKLHVDGTVKCDVLKLTGGADIAEPFDVDKTEETKPGLVLTIDV
DNPGKLKISKKAYDRCVAGIISGAGSIEPGLVMGKSESVAGGEYPVALTGRVYCWADASE
ESIQPGDLLTTSEIPGHAMKVINYERAQGAVIGKAMSYLKEGRGLVLVLVTLQ*
>LJUY01000097.1_1 # 1 # 78 # -1 # ID=86_1;partial=10;start_type=ATG;rbs_motif=AGGAG;rbs_spacer=5-10bp;gc_cont=0.526
MAGQRRRKGVELLAKLGIIGELLRAL
>LJUY01000097.1_2 # 614 # 1648 # 1 # ID=86_2;partial=00;start_type=ATG;rbs_motif=AGGAG;rbs_spacer=5-10bp;gc_cont=0.523
MRICVVSEELASPLDEGFKKYSWSLIKALSARHQVLTLSKWGLCDQECLVEKVPMNRLLL
NWSLWRRIARFAPEIIFYVPSSSGTFNSFLRAHILKWYGGGTRIILVSLQPRDYSPLQAR
WIPWLRPDVVLVQSRQSAQALEELGCLVHVVPSGVELDRFTPISESHKRQLRRQWDLPSG
AFLVLHVGHINAHRGLSIFKELQAESGIQVLLVGSTSTPQDEELILELKNAGIRVIRDYI
PKIQEIYQLSDCYLFQVSSKEAAIELPLSVLEAMACNLPVVATRYGGLADFFPETDGFLF
AETQEEVWAKIRLLKKGMPSRTRAMVEALSWENVLKKYLWKYIQ*
>LJUY01000097.1_3 # 1645 # 4464 # 1 # ID=86_3;partial=00;start_type=ATG;rbs_motif=GGA/GAG/AGG;rbs_spacer=5-10bp;gc_cont=0.533
MKKFIIIFLFTDLILFLVLFSNSQAQYHFGKNKIQYTNFQWQVMNTEHFEVYFYSEEREL
AETAAAMAEKSYYDLAAKFHLILSQPVPLILYSAHNYFQQTNTIPYLLPEGVGGFMEFMK
GRVVVPFDGSYANLDRVIRHELVHVFSLAKFRAVLCDHDRHQYYLPPLWMIEGLAEYWSR
SWDAEAEMVMRDAAISGNLVPLDQMYRISGTFQMYKQGQSAMEFIAQRYGPDKILRLFEN
WWKAKKFEDALEITLGSSLKEVDGQWQYSLKKRYYPLLKDHDMPDQVAEQLTSVGSNVKP
AVCPATGSDEGGIVFMSNRMGYVAVYHLLPRQGGGGKERRLIRGERTVEFEALHLLKSKL
DVSADGELAFVSKSQETDVLYLWDMETGRVIKRYQFPHLISLSSPAWSPRGDRIAISGTD
RQGHVDLYLLTLSNGELRQLTADIYDDRDPSWSPQGHRLVFSSDRSPQGHRGFHNLYLYW
LEDGQVERLTEGAHNDYAPSWAPDGDVIAFSSDREGVCNLYLQEVHGLAHHVYKLTNILT
GCFDPDWSADGQQIIFSAYENQRFQIYRMAIPDSLGPGVLVSRSEGEEPWRPMKLSAPQN
PSPARYRKKLSLDIAQSAVSYDPVFGVGGGLQIALTDMLGNHQYYFLLNNTASDRRDFLS
SFNFGASYFDLSRRTNLGGGVFHFVDDYFDDYHGWYFERQYGGYMAVSHPFSKFHRIELS
TFLENSDKENYDTGRTRSALLSSAYLSFIRDTSLWGPVGPVDGMRMNLTLGFTWQPTSGH
VFSRNLRGDLRQYFRISRRICHAVRLVGRYSQGMEPQISYMGGSWDMRGYPRRHFMGRKL
ILLNNELRVPVIDNLLVGFPFGNLELQSIRGALFVDVGNAWDENLSLKKELSQVHGSFGL
GLRARIGYFTVLRLDFAKLTDFDRIFPQTKVQFFFGWNY*
>LJUY01000097.1_4 # 4584 # 5036 # 1 # ID=86_4;partial=01;start_type=ATG;rbs_motif=GGxGG;rbs_spacer=5-10bp;gc_cont=0.598
MLGGNSAHTGMYDGSLRPPLQLLWRFRTKGPIVSSPAVVDGVVCLGSLDKRLYFLSARDG
QLLGFRKTGSSISASVAIGGQSVYFATDFGDDIVYALDLFSGDVRWKADIYDVSSSLTLA
PQTVLVSSGSGTFHALSVEDGRELWLFPTEG
>LJUY01000016.1_1 # 2 # 1720 # -1 # ID=87_1;partial=10;start_type=ATG;rbs_motif=AGGAG;rbs_spacer=5-10bp;gc_cont=0.532
MKTIVFVGVLVMFSLSMMAYADVPSLMNFQGTLTDTNGVALDTTVSMTFSIYTDSTGGTQ
IWSETQPVVVSRGIFNVLLGSVNAISDTVFSGPQRWLGVQVEADPELAPRRRILSVGYAF
RAAEADTADYARITVGDGDWTIAGNNMYSAVSGNVGIGLTSPTAKLQIEGALRFGSATAK
YQIQEVTRDISDFIDFGGLGIRSNDGFNRQMMLFTDGQASDNIFTVTVSADQGSTWTANF
VIQQNGDIGIGTPTPLEKLQVEGVVYSTTGGFKFPDGTVQTTAFSASSLDSVGYADSSGY
ADVAGFAPMPDSVAYADLAGTDSDWAISGSDMYSAVSGNVGIGLMGPQAKLHLQGAMRFG
AAVEQFQIQEVSNLGSEFIDYGGILIGSNNGFNRQMIMFTDGQGSNNIFTVAASADQGST
WTANFVVQQNGDIGIGTPVPVEKLQVEGIVRSTTGGFKFPDGTVQTTAFFPSSLDSVGYA
DSSGYADVAGSAPMPDSVTHAVYADTADYAAVAPMADSVTHAVYSDTADYAVLADTARVA
GYADVAGSAPMPDSVLYADSSAYADVAGFAPMA
>LJUY01000016.1_2 # 2888 # 3790 # 1 # ID=87_2;partial=00;start_type=ATG;rbs_motif=GGAG/GAGG;rbs_spacer=5-10bp;gc_cont=0.553
MDIATIAREDLADLSRFCNQNIEYDQFTLQLIEDKIFGDPHFDPENVLVGREEGQIVAFM
PGLWKQKDDRRIGWIKWFAVERGRRREGIGSRLLEELETRFRNHGVQEIRVSDSAPNYLQ
PGIDPRNTEAVAFLLRKGYTKTGDFFHMEAELASQDLETRESEKVLEREGFSFRRLEPED
RQSFMTFLAGDPREDAYRVDKCYRQQPISCHIALHGGNVVAYAQYDVDRPGWFGGMRTAE
EFRQAKGLGTILFKRCLADMRRLGYQKALIGWVAPLYFYAKVANARVCRTMWLLTKKLES
*
>LJUY01000016.1_3 # 4330 # 5883 # -1 # ID=87_3;partial=00;start_type=ATG;rbs_motif=GGAGG;rbs_spacer=5-10bp;gc_cont=0.544
MTKITIMLPIYCQDQAVEVQLGGLKEQILQEAEVMVVDQCGRGATSLPARKVLEREKRAI
ELPGLYDNIAGMRNHALSQAQGEIFLELPPNIRLHSEACKALLQAVEQNPKAAMFYSDYQ
EVLPDGGRERKKLMDFFGDITERFDFGHLRVYRTEALRDLGGWDESFNSAHDYDLQLRLM
EKYEILQVPQVLYDVLISEEEHEAANIGASKLFFPGTGKYGGFSYLFYDEREEKEIERAC
QQMLKRREAFLDHENQTVTYSEAEKFPVLASVVIPVYNRERFIAKAIESVLRGTLKEIEV
VVVDNGSTDRTKEVVRKISQKDPRVRLIENHENIIALSLNLGWRAARGKYIAQLDSDDEY
LPETLQAMTDHLESHPRAALAVSYYDLMDESGDVLEEFGVIKHLEYSRNNIMRCDGAGAV
RVWHKKVIAEFGGFDEKELGHYGEDYDLVLKVTEKYDLDRVHQVLYRYRRHPDNTDAKRD
ERMKLWNKTVARHRALKRRRELNWRLGEEQLAEGSKQ*
>LJUY01000016.1_4 # 5921 # 7495 # -1 # ID=87_4;partial=00;start_type=ATG;rbs_motif=GGAG/GAGG;rbs_spacer=5-10bp;gc_cont=0.561
MRIEDYQGQPQPIVRIAVVEGEERIRFQVEGSFSVEDDCHSEAIKGEPGEIWEVRLKGGS
TASFSYFARTDLFVDQKEARRCLRDRESQGLPARLMTVGERLEHKGKLILDNREHWICLG
PFGTKEEAQEALSKLELGQNALVVPDMIGVPRGHMEVVGPDGQVQCLGRRMLVRTHHSGQ
VVLHDSPVGRDFHWEHREKLAYRGDMEFLMGNDGKLLAVNELPVEEYLVSVNSSEMSAQC
PLELLKAQTVAARSTILVTAGKHHRLEPFDLCNGDHCQCYYGSLREGPVSRRAMEETRGE
VLVSQGRVCDARYSKVCGGIMEANEHVWPGEPISYMRSGIDAPSPKAAEAFYPISSEAKA
REWIEATPEAYCNPDVPDLPEYLSYARDYYRWQVSYGRKELEEIIKRKSGHNIGTLKELR
PIARGESGRISQLAIIGSEGTLVLERELEIRWVLSDTHLYSSCFIVDYQRDSGGQIEAID
LRGAGWGHGVGLCQVGATMMAVRGKGHHEILAHYYRDTSLKRIF*
>LJUY01000016.1_5 # 7492 # 8412 # -1 # ID=87_5;partial=00;start_type=ATG;rbs_motif=GGA/GAG/AGG;rbs_spacer=5-10bp;gc_cont=0.591
MSKAVFDEIRKLVTEQRNPATMDIDTKSALEIVQLINAEDHKVALVVKKELPYIAQAAEI
IVEAFKKGGRLIYVGAGTSGRLGVLDASECPPTFGASPEMVQGIIAGGYGALVRAVEGAE
DHAEDAARDLMKRDVTGRDVVCGLAASRRTPYVVAAVKKAREVGAKTIYVTCTPRSEINF
PVDVAICPVVGPEVVMGSTRMKAATAQKMVLNMLTTTSMIRLGKVYGNMMVDLQMTSQKL
QERSKRVVMMVTGVDYDRAAEVLVAAGGHVKTAIVMILAHVSAEKARKRLKASDGFVRGA
VEGKKK*
>LJUY01000016.1_6 # 8636 # 9619 # 1 # ID=87_6;partial=00;start_type=ATG;rbs_motif=AGGAGG;rbs_spacer=5-10bp;gc_cont=0.529
MVALSTTYMGLSLRNPLIVASCSLVNNLPGIRRCVDAGAGAVVLKSLFEEQMQAETKDLE
QEIWLPGHPEAFEYVSKMGMALGPREYLKLVKEAKEAVSIPIIASLNCISPKWWVDYAKQ
IEAAGADALELNISVMPSDPKHNSAEIERITFRILQEVKTRIDIPIAVKIGSHFASVARV
ADELCRRGASALVLFNRYYQLDIDIEKLELAPGYKFSSPHEIYLPLRWIALLAGRVGCDL
AVSTGVHDGAGAIKGLLAGATAIQLCSTLYLNGIEQIGRILEEIESWMKKHGIESLDQIR
GKLSQMESPNPELYERLQYIKILVGIE*
>LJUY01000016.1_7 # 10236 # 11240 # 1 # ID=87_7;partial=00;start_type=ATG;rbs_motif=AGGAG;rbs_spacer=5-10bp;gc_cont=0.543
MKTGVSYYGNRIPRHVSEDMEDIAKNHCTFVVHTLSENDLKYYRNTMSQIVELSHQAGLE
VYLDPWGVGRVFGGEAFSHFACEHLQARQILSDGSSAPAACFNHPAFGEYMHQWTRAAIE
TGADVLFWDEPHFIQPVPKNERDLWACRCEACQQKFRQQFGHPLPLKYTEEVHRFRHESV
VDFLQELCQLAKSQGLQNALCFLPNQEDEDSEVALWTRLALIDDLDIMGTDPYWWSRKLN
VKAYVSKPAQKIAKMATEYGKEGQMWVQNFLITAETEEYVRIAIRTFYEAGIRNIAAWSY
WGAGYMSSLCSENPERVWKILGQEYAHLRQISKD*
>LJUY01000016.1_8 # 11256 # 12221 # 1 # ID=87_8;partial=00;start_type=ATG;rbs_motif=GGA/GAG/AGG;rbs_spacer=5-10bp;gc_cont=0.566
MKSQKEEYFAGSSEEKDGAGSDEALLEPLPEFAELREESPMRVGAHVSIAGHIYEAVDRA
ISYGCDCMQIFSRSPRSWRAKEISQEDSAEFRKRREHAGIDPVVVHIPYLVNLCSVDHML
YKKSTQEFAADLDRAALIGADYFVTHVGSHKGAGEEKGLAQISKALRIILTEDPSDVLVL
LENTSGTANSIGHTFQQLRAIIEAVDIPGRLGICFDTAHGFEAGYDIATLEGLEMTLAEL
SHWIGMEHLKVIHANDSKTALNSRSDRHEHIGKGQIGLEGFRTIVNHPLLRGLPFILETP
HDKLGGYEVDIPLLRSLRRAR*
>LJUY01000016.1_9 # 12375 # 12875 # 1 # ID=87_9;partial=00;start_type=ATG;rbs_motif=GGAGG;rbs_spacer=5-10bp;gc_cont=0.569
MPASRKAIRIEAILWLVVTAVAIGLAALLLVRSASQRAELRAMQAEKEALAAQVAELETR
CAEYEKWTKNQPGLLPWEVEDLKKKGLKNPVADLIADLQAHPELVPYKGVLGGTMAFGFP
EKIYILTEKYVLAYFEDGHIAGWILLEYGVARGGKITWRVIDSYLD*
>LJUY01000016.1_10 # 13048 # 14220 # 1 # ID=87_10;partial=00;start_type=ATG;rbs_motif=AGGAG/GGAGG;rbs_spacer=11-12bp;gc_cont=0.488
MKDAPRISDRVMQIQKSAIHEMTRLSKEVEDVAFLSWAKPTSDTPEHIKEAAISAIKNGL
VGGYSETSGLQELREEIVKKLKRDNSIDADVSQILVTVGAIEGLSAAVMALLDPGDEVIL
PSPTYSTHIRQVIIASGKPVLVPTIEEEGFVLDMAGIKKAISPRTKAILYCSPSNPTGSV
FSEEQLRQLAEVVLENNLMVITDEAYEYFVYDNHTHFSIASIPEMRKRVVSCYTFTKTYA
MTGWRIGYLHADGELIPQIGKAHIPFAICAPVVSQYAALAALQGPQDCVEEFRAHYLFAR
NVMCQRLDRLNSVFEYHKPGGSYLMFPRILLPEGQANSTAFCKKLLKQAKVSTTPGIAFG
PTGQGHLRLSFCVSEEMINKAFDRMGKYFG*
>LJUY01000016.1_11 # 14294 # 14698 # 1 # ID=87_11;partial=00;start_type=GTG;rbs_motif=GGAG/GAGG;rbs_spacer=5-10bp;gc_cont=0.521
MKTLRLLVHSFILALVNIACIIVGFGIYQLFRPAKQIAIQAPSAALLCIVIFLLWSWSVR
RLTGQILSLQGKGELAGTFLLALLWSPTIFIPLHYIGRGYLTSFANIWATWLFQVPTNIL
ALLAVKKWVHSDKE*
>LJUY01000016.1_12 # 14985 # 15680 # 1 # ID=87_12;partial=00;start_type=ATG;rbs_motif=AGxAGG/AGGxGG;rbs_spacer=3-4bp;gc_cont=0.612
MAHLFSHLGCVARARSARGLEKAVAEALGRYEEIARRRNFAATPVRRPFKIKVVEEVSGM
PIWESGNPAALFGPDLEALTPEAVQSGFRIMEGLRAELLAKVRELEPAQLQAQRDPNRRS
LGQTLEHLADCEWWYLSRIDDDLPYFEDKCPKGIFPRLAWLLDKARQYLLELPVERQALV
FVPHRHPTSDPAERWTPRKVLRRLLEHEFEHLSAIDRDIAAAKKARHRAGG*
>LJUY01000016.1_13 # 15824 # 16627 # -1 # ID=87_13;partial=00;start_type=ATG;rbs_motif=AGGAGG;rbs_spacer=5-10bp;gc_cont=0.481
MEYALYAALAFVCEYVDSTIGMGYGTTLTPLLLIMGFQPLQIVPAVLFSEFITGILAGVC
HHRVGNVSFDFRRDEKIRRHRLQALGYIPRSFDAKVTYLLIVLGIIGALGAVFFSINVPK
EVVKAYIGAMIFSIGLYIIVNIKRNKVFRWRKFVLIAALSGFNKGISGGGYGPLVTGGQV
ISGRSAKNSIGSTSLAEGLVCLAGFITYLILKRGIYWHLALPLVLGAALSTPLAAITVKK
MPETKLKLMIGVITLFLGAWTLKTVFL*
>LJUY01000016.1_14 # 16881 # 17093 # -1 # ID=87_14;partial=00;start_type=ATG;rbs_motif=None;rbs_spacer=None;gc_cont=0.432
MNRDKVTIKIPRQLYNKLRDIIEESGFSSVNEFIVYVLRDLVSLHREDQEKLTPEEIKLL
KGRLKKLGYL*
>LJUY01000016.1_15 # 17212 # 20355 # -1 # ID=87_15;partial=00;start_type=ATG;rbs_motif=GGA/GAG/AGG;rbs_spacer=5-10bp;gc_cont=0.469
MLKKIAPILAEFDPTGLIYLDPKGTWMRNPQTRRDRISNELWFRIWEAKQTKEDEEQLRS
MIHPFIRDEDSWEVTNRIFGRILNHKTTKSDELLIIIEVLYHFIGYDADKWNAEVYVADW
DSGGKAWRARCLEKAEEFVCDVKRVLRSHLKTEIFFNTIQLLRMDKECLFNRVSSIIAQE
EKVRNQMDNLLANFRRTKEENPVHDVICEQISPVMKQLTAVPECLTRPCLELLTNPDIDV
SSGLQYEASAFLGELKDIRSTSTILSYLETCDPGHSNIICNLIYALGNLQQKGALNHLVH
VLEGPDSIHVQLGEGSSGYDQPLLSEKQEAIWALGKLGPSAIEALPALVKWSLSADREMR
ISLAWAMGTIGHGQKKRYKGIDASIVATLMQLLTANDSEIFEETAVALRKLDLPNFLHTL
YLHNFTTTTLLSIKPSRTGLYELSETLLHLVSIKKPVVMAVTGDSGTGKTYFCESIVNGF
GGLQENEILYLQRDHPAHMRILNRILGIWWLKGHVDQIYYQNYPVAENEDNPDEFFDDFI
EGHAHAKLIILDGWRDEPYFHQIVQTFYKKGYLDVLVKFRTTFSTRRINLEEREGLLESV
KTRLSFVERPVIEETRFYREGAVLIYNLDNSISSRLSRGEIREVFQRQKVDTWGDQIRIG
RFEKDTKPLRIHAQTLSERWENISVENQAISRAEVSPFSPQEATFSRIANENIEEEPHLL
QVIKLDDLSVNRIAFYTQGQIACCGYDGSVGVLTGFNDRVFYYLAHERPAEHLVVVGGDI
CSLDSEGELKITAFQTNTITRIKKHGTPVCSAVLYRDGQILTGHRDGTLRVWNIPGHQVK
VLRCYESPVNAMAVDRHGRIYWVGGDGELYVWAPGDEKAKVLLGQEAPMSTIGLFPDGRV
VMATGMAGKPERGRHISCAEISIVDVENRACQTFRVSDAGAVKTLNVYFDGRIILGLTSS
TPFGSKGNLVVVDCRPPSPQYKILGGQRFEIRDCLTMGPRIITCGSESELEHTLRIWGTE
NYVKREHDKLALMSESMEKPHYYRTLF*
>LJUY01000016.1_16 # 20372 # 21169 # -1 # ID=87_16;partial=00;start_type=TTG;rbs_motif=AGGAG;rbs_spacer=5-10bp;gc_cont=0.489
MENRAKVLVVDDEIPVCKSMSSALDQEMYNVDMALSGEEALKKEAENRYDVIIVDLMMPG
MSGMDLLRAVKDNRPDLPVIMITGYPSIKTAVQAMKLGAFDYLQKPFAPSELRSLVWRAL
QRTQLYEKKLISEIESEEEEIVESLIPDLYCIPEHSWAKVEDDGSVRVGMHDVFLTTVKA
LSSIEFPDKNKMVNQGEACLKITDSNGNVHRLWSPVSGMVISVNRELEKDYSRVMRDPYG
SGWILLIEPIRLTEDLKNLVTLSDE*
>LJUY01000016.1_17 # 21294 # 22094 # -1 # ID=87_17;partial=00;start_type=ATG;rbs_motif=AGGAGG;rbs_spacer=5-10bp;gc_cont=0.491
MENKVKILVVDDELPVCRSISSALEAEDYVIDTTLSGEEALEKEQETRYDIMLVDLMMPG
VSGMDLLKAVREKRPDIVVIMVTGYPTMETAVQSVMLGAFDYIPKPFTPKELRSVVSRAL
ERRRLYEQEKIPKAALGKQKRAEPPPPKDLYCIPDHCWAKVENDGNVRIGVHDIFLMTIK
KVTSIDFPYEDEKIGQGDACLWVVDASGNLHRMWSPVSGRVISINEELKEDYSRVMRDPY
GSGWLLLIKPACLEEDLKNLAPFVLE*
>LJUY01000016.1_18 # 22111 # 24090 # -1 # ID=87_18;partial=00;start_type=ATG;rbs_motif=GGAG/GAGG;rbs_spacer=5-10bp;gc_cont=0.481
MRYFSLRTKLILSFSVVILVGVFLSVIVGMRLIGDTIVQQAQDKVRLDLNSAREVYKDES
ENVEDIIRLTAVRFFLKDAISRNDIEHLLKELQNIRESESLDILNLTDEQGRVLIRARRP
DLFGDRIDNDIVKYVLTNAKEVVSTQIIPQEQLLKEGGDLADQARIELILTPKAKPRAEV
EETSGMLITAAAPVYDYNGDLIGILLGGKLLNRNSEIVDRAKDIVYRGETYKGKDVGTAT
IFQGDLRISTNVLREDGSRAIGTRVSKEVYDQVISEGLPWIGRAFVVNDWYITAYEPIMN
LKGDIIGMLYVGMLEAPYVDLKNRVLFTFLGIAFLSVILLSVVAYFTTTKVVKPLKALSS
ATDKVARGNLEYRLPIQSSDEIGQLAASFNRMTEELQKATEGYQMLTRTLEDKVKEKTEE
LKATQDQLIQSEKLTSLGKLAAGIAHEINNPLTSILINSHLIAEKLKKDDRFRENLELIT
DETARCGSIVKGLLEFSRQTQPEKKLTDVNKIIEKTLLLLSSEALAHKVKIEKDLDLALP
EIMIDGNKIEQVFTNVILNALEAMPAGGDLFISSKILSENHFVTVNFRDNGCGISTENIT
KIFDPFFTTKEKTGTGLGLSVSYGIVQQHGGKIEVQSEVGKGTTVSILLPVSDTKEKNS*
>LJUY01000016.1_19 # 24160 # 24819 # -1 # ID=87_19;partial=00;start_type=ATG;rbs_motif=3Base/5BMM;rbs_spacer=13-15bp;gc_cont=0.477
MKKLMVMILIACLGVMTGLAAFASDDGDWQFWSLGGMQVNLSESWKAGLEQQFRLGDNMV
KLYYRYTDFGIAWRATPWFILGCDYAQIYEKREGDWKEENRPHLNGTFKWSWRKFGFEDR
NSIERRIREGRENIWMYRNKLSFAILTNWTRFLFRPYLADEIFLIVDEGKLYRNRLAGGF
KGQLVEHLQIEAYYLWQSSEKGDNWTDYHVVGVKLKAAL*
>LJUY01000016.1_20 # 25151 # 26086 # -1 # ID=87_20;partial=00;start_type=GTG;rbs_motif=AGGAGG;rbs_spacer=5-10bp;gc_cont=0.543
MKKNSYLYGPVVSRRLGLSLGVDVIPFKVCSFDCIYCQLGHTTGKTVKRGSFYLPHLILK
EIKDTLKSGTTMDYVSFSGSGEPTLNADLGKLIRRVKKMTEVPVAVITNGSLLWDRQIQE
ELLAADVVLPSLDAGTEATFQRVNRPHSSLNLERIVGGLVDFRARYKGRIRLEVMLLEGI
NSGPEELERIRKLLPRIEPDYIDLNTAVRPPAEGLARLLTSKQLEEIKAYFGERTGVITQ
SPSVYGKRRSGKLRKALLQTLGRRPCTVEQLSQALGRHRHEVAKLVGTLLEEGLLSQKTH
GQQNYFLIREQ*
>LJUY01000016.1_21 # 26416 # 27132 # -1 # ID=87_21;partial=00;start_type=ATG;rbs_motif=GGAG/GAGG;rbs_spacer=5-10bp;gc_cont=0.558
MFPIDDLIATLGPDHPVQEVRVGAYWIAVLSRHLGLASALRDECPGHPARPVEQAGHLTE
KSALELCQLAHSDSLLETSIGLAAINSMLPEVQGEEVNAEQLIVEKGTGKGIAIIGHFPF
VTRIKDQAEALWVLEKRLQPGDLPESAVGRILPLADVIAISATTLINHTLDGILKSCRKD
SFRIMLGATTPLSPVLLDNGLDALCGVQIADPQMVLTHIQEGAIFRQVKGVRLVCIRS*
>LJUY01000016.1_22 # 27405 # 28682 # -1 # ID=87_22;partial=00;start_type=ATG;rbs_motif=GGAG/GAGG;rbs_spacer=5-10bp;gc_cont=0.567
MPSRGKEMVDLKEGRRVAGVVTVTTLLVALLKAGVGVLSGSIALVADSVHTAADALAIFA
SWFGLKIATRKATHKFPYGFYKAETLATLLVSAIIIYAAVELFLEGLSKISVAPDISVPG
IAMGVSLASALFAFFVARWERRIGMQINAQSLLANADESRADIFTSLLVLVAIGASYFLV
PYVEGVLTLGLALLVFYAGVKNGRVALYGLMDASLDAKMEKRMSELIRTTEGVRGVDGLK
VRRAGPFWFGEVSIEVGRTVDVTRGHQISHQVVDRLKESFPHVDSFTVHIEPFQSQRRTV
MIPLEDQSGLSSHLANHFGRASYFAVVRLEGGDVLQTHVFINPFRNREIRAGLAVVNDFV
EREGVDTLIVRELGEIGFHTLRDKYVEIYKALDGSGHENLAALTASQLTPLVAPTHRSDE
KKHNP*
>LJUY01000016.1_23 # 28690 # 29961 # -1 # ID=87_23;partial=00;start_type=ATG;rbs_motif=AGGAG;rbs_spacer=5-10bp;gc_cont=0.560
MSAKAGQQTGKEAAKSLNREAMQVLEQEALNKRMGEIQHKIMVLSGKGGVGKSTVAANLA
ITLALDGYHMGLLDIDFHGPSIPKLLGIEDRVPRMGQGTIQPIEMSANLKVMSMGFLLSA
QDLAVIWRGPLKMGAIKQFLKDVEWGKLDYLIIDSPPGTGDEPLSVAQLIPNIDGAIVVT
SPQDLSVIDVRKSITFCRQVSVPVLGVIENMSGLVCPHCGREIQVFKKGGGERMAMEMNV
PFLGSIPIDPQLVEASDKGVPFVSEYSKTETAKAFEGVVQTLLVGMGESHGKETLPPETK
SERSAPQKKETSSLKIAIPVSQGKLAAHFGHSQQFALVEAEGGQIKKTTLATPPPHEPGA
LPRWLHEQGAQVIIAGGMGRRAQGHFESQGIQVVIGAASLTPEELVRGYLDGTLEMGENI
CDH*
>LJUY01000016.1_24 # 30270 # 30923 # -1 # ID=87_24;partial=00;start_type=TTG;rbs_motif=GGxGG;rbs_spacer=5-10bp;gc_cont=0.557
MARTQPGWADVAEIYEAWYQTSRGRRYDVLEKGLIEESLGPARGRQLLDIGCGTGHFTRW
FRELGWQVWGLDLERKMLSQAKQLSGNDIVYCWGDAAKLPFADKSFHFSTMITTLESTAR
PEKALAEAIRVSRNGIILGVLNSLSLLALGRRVRAISRATIFSQTRFYSGPALMSMVRRV
SRQLGVRAKMRISSWWKGPFGQIPLAPFFVLAIELKE*
>LJUY01000016.1_25 # 30929 # 31795 # -1 # ID=87_25;partial=00;start_type=GTG;rbs_motif=GGAGG;rbs_spacer=5-10bp;gc_cont=0.570
MKELVVISGKGGTGKTSIVGSFAALVERKVLADCDVDAADLHLLLEPRVKHREDFRSSKS
AVIDPGRCVQCDKCREVCRYEAISENYVVDKIACEGCGVCVHFCPEEAIKLQENVSGQWF
LSDTRFGPLVHAKLGIAEENSGKLVAVVRQNAKLLAEKEGLDLVLVDGAPGIGCPVISSI
AGATAVLVVTEPTLSGLHDMKRVVDLAAHFHIPALVCVNKFDLNPELTGQVEDFCRGRKL
KLMGRIPYDTVVTKAMVQGKTVVEYSSGLVAKEIEKLWRHISYELAGG*
>LJUY01000016.1_26 # 31792 # 32655 # -1 # ID=87_26;partial=00;start_type=ATG;rbs_motif=GGAG/GAGG;rbs_spacer=5-10bp;gc_cont=0.547
MIIAVASGKGGTGKTTVATNLAMCLASKGQKVQLLDCDVEEPNCHLFLRLSFDTSETISL
PVPEVDRNRCTGCGQCGDICQFSAIVCIKDAVLTFPELCHGCGGCSLVCPEGAISEVPRE
IGIIEKGCANGVHFVHGILKIGEAMSPPLIRQVKKEISLKGTSIIDAPPGTSCPVIEAVK
GSDICILVTEPTPFGLNDLVLAIDMVRALGLPHGVVINRADVGDRKVVDYCHQEEIPIVM
EIPDDRRIAEGYSRGQLILDSVPEYEEKFGALFENIVALTPSVEVKE*
>LJUY01000016.1_27 # 32680 # 33477 # -1 # ID=87_27;partial=00;start_type=ATG;rbs_motif=GGA/GAG/AGG;rbs_spacer=5-10bp;gc_cont=0.544
MFGNIILILCAMSLVPNFNLAGEVASVDSVTITVVYDNEALVKGLVPSWGFSCLVQGLEK
TILFDTGGQGEILLDNMERLGLDSQEVQVVVLSHLHGDHTGGLTDFLRVNPRVTVYMLDA
FPDHLKKEVAKRDAKLLTVQEPVEICPGAFLTGEMGKAIPEQALVITTDKGLVVITGCAH
PGIIEMVEKSQDIGKEPPHLVMGGFHLFGASRKQVREILSQFRGLGVTKTCPCHCTGTEA
IEMFQETYGRDYIQCGVGQVIHLQR*
>LJUY01000016.1_28 # 33896 # 34567 # -1 # ID=87_28;partial=00;start_type=ATG;rbs_motif=AGxAGG/AGGxGG;rbs_spacer=5-10bp;gc_cont=0.579
MKIAVTSTGPTLDHQVEARFGRCAYFLIVDPDTMEFEGIENPNIALGGGAGIQSAQLLAQ
REVQTVLTGNCGPNAFQTFGAAGIQVIVGVSGPVKEAVEKFKSGVFSAASGPSVDSKFGV
SGGAAGEQAAQQSPQPAMPGPGMGSGMGPGMGMGRGMGRGMGRGMGRGMGRGMGAGMAGG
PMTGSPPQMSKEQELDMLKQQARAISEQLDEIQKRIAELEKKK*
>LJUY01000016.1_29 # 34861 # 35229 # -1 # ID=87_29;partial=00;start_type=ATG;rbs_motif=AGGAGG;rbs_spacer=5-10bp;gc_cont=0.558
MPGGDRTGPMGMGPRTGRAAGYCAGYDMPGYMNLIPGRGFWGGGGWGRGWRHWYYATGLP
GWARFGWGVQPYPAFGWPYSPQIAPEQELEGLKDQAKYFEDALQEINKRIQELETAGQEE
KK*
>LJUY01000016.1_30 # 35268 # 35735 # -1 # ID=87_30;partial=00;start_type=ATG;rbs_motif=GGA/GAG/AGG;rbs_spacer=5-10bp;gc_cont=0.615
MPGFDGTGPNGTGPMTGRGLGYCILKGSQKDGDPGVQGYAGLRGVPVSYSSREPQIDGKE
AISMPRGDGTGPMGMGPMTGRAAGLCAGYPTPGFMNPYWGRAGISFAQTGYPTAYSYAGV
PFYGRGFPARYFGPGFGRGRGRGRGGGRRWFGRGW*
>LJUY01000016.1_31 # 35795 # 36016 # -1 # ID=87_31;partial=00;start_type=ATG;rbs_motif=AGGAGG;rbs_spacer=5-10bp;gc_cont=0.626
MPRGDGTGPTGKGPGTGRGMGRGGGGGRMGGFGLGLGGNCVCPNCGKTVPHKRGVPCMGM
TCPSCGMPMSRAR*
>LJUY01000016.1_32 # 36003 # 36473 # -1 # ID=87_32;partial=00;start_type=TTG;rbs_motif=AGGA/GGAG/GAGG;rbs_spacer=11-12bp;gc_cont=0.497
MEMGIGQMDNASDQWTKELQELILAEDRKIFSPRVIDNYLKPRNLKEISDPHGVSVITGP
CGDTMYIGLKIDKDRIVEIGFLTDGCGPTVACGSVLSQLALGKTITEAAALNQETLLIAL
GGLPESHLHCAKLAVDTLHQALKNCENQGGESNAKG*
>LJUY01000016.1_33 # 36445 # 37407 # -1 # ID=87_33;partial=00;start_type=TTG;rbs_motif=AGGA;rbs_spacer=5-10bp;gc_cont=0.536
MSSPKVRTFPITGAELVKTFLDCIPCFFRQALEASRMATQDDRVQARIMKRVLRETADFS
FNLTPPHMGQRIHRIVREETGDPDPYRAEKLRYNMLCAESYPQVKKMVARSENPKDSALR
LAVAGNVLDFGPPGFDLGTKIGSILEPALSDELIIDDRAGFWQAIDQAEDILYLGDNAGE
VFFDRLLLEHLPREKVTFVVRGGPAINDITMSDLNDTGLNGLIPVIDNGSDAPGTILEDC
SPEFRQRFAAADLIISKGQGNYETLSHIDKHIFYLLKAKCPVLARDLGVQEGSLVVKEAG
LHNLDREDAEALGDGNRPNG*
>LJUY01000016.1_34 # 37364 # 37777 # -1 # ID=87_34;partial=00;start_type=ATG;rbs_motif=GGA/GAG/AGG;rbs_spacer=5-10bp;gc_cont=0.548
MDCKGGGVRRPLVGGVTMKIAITSTGRTLESEIDQRFGRANFFLVIDTDTEDVQVIDNHQ
NLNVDHWTGIQAAETVVNKGVEVVIAGHCGPNAFMVLKEAAVKVVVGIQGTVGQVVEKFK
KEQLEFTQSPDVPDHWG*
>LJUY01000016.1_35 # 37784 # 37879 # -1 # ID=87_35;partial=00;start_type=TTG;rbs_motif=GGA/GAG/AGG;rbs_spacer=5-10bp;gc_cont=0.562
MKAQAKAMDQELQAIRQRIGDMEAEGKKKTK*
>LJUY01000016.1_36 # 38468 # 38857 # -1 # ID=87_36;partial=00;start_type=ATG;rbs_motif=GGAGG;rbs_spacer=5-10bp;gc_cont=0.603
MTAAIPVFESRVSPRFDHAPDMLLITIDGEKITGRERFSMGGQNPLARINWVYQRGVDVV
ICGGINRFTLRSLTRRGVRVFPWVTGDIEEVILLLLTGQLRSRLAVGPGGRCRRWRRRGK
GEGSPWFLG*
>LJUY01000016.1_37 # 39048 # 40388 # -1 # ID=87_37;partial=00;start_type=ATG;rbs_motif=AGGAG;rbs_spacer=5-10bp;gc_cont=0.567
MEKQKQDRFLSTILDSIADGVFTVDTEWRITSFNKAAQQITGVSQEDAIGQRCSDVFQAS
ICQTACALKKTIETGQQIIDVPIDVLNNRGTRVPVSISTAVLRDEAGKVVGGVETFRDLS
ALEELKKEITKRYTFMDIISKNHRIQEIFVVLPDVAESDSTVLIQGPSGSGKELFARAIH
DLSFRKEGPYVVVSCGALPDTLLESELFGYIKGAFTDAKKDKPGRFKLAQGGTIFLDEIG
DISPAMQVKLLRVLQEREYEPLGATAPVKADVRVIAATNRNLAELVEGERYRQDLYYRLN
VVKIDLPPLAQRREDIPLLVEHFVHSFNLKKGKHITGVSAKVLDLLMRHDFPGNVRELEN
IIEHAFVLCRGKVIELEHLPEEISGRMKAAGIEGEALGDPLTESEAKVIRETLVANAGHR
GKTARALGIHPSTLWRKMKRMGIKAE*
>LJUY01000016.1_38 # 41091 # 42698 # 1 # ID=87_38;partial=00;start_type=ATG;rbs_motif=GGA/GAG/AGG;rbs_spacer=11-12bp;gc_cont=0.495
MLMEFSLSDAMELWVKEDHDYFRCRTVLCLAGCYHFQVMSKLQFKEVKKVAHSRCDENIA
RLAWKIIQGRFDASLSSFTEKGSFWTGDLKKTDFLPPKTAEKGRADGSWDEEDYKSLALI
PLMISRENIGVLQLKSRQRNFFTKTELKHYERVAETLALTLVNQQAQAALRERVKELTCL
YGIAKAAERPGAPLGEVLQSIVELFPPAWQYPEITHGRIIVDERIYATPGFLDSDQRQVA
NIIVSGEERGMVEVVYSEKKPDLFEGPFLKEERSLINTIARQVALIIERREAAEDRVKLQ
DQLRHADRLATIGQLAAGVAHELNEPLGNILGFAQLAQKGAEIPDQTRQDVEKIINASLY
AREVVNKLKLFARQTPPQKTQLDLNKLIEEGLLFLESRCAKAGIELVRSLSPNLPEITAD
QGQLHQVLVNLVVNSIQAMPEGGKLIIRTAATPNHVSLIVEDTGTGMNHEVKRKIFIPFF
TTKDVNEGTGLGLAVVDGIVRSHDGSIEVESEVGQGTRFEVQLPLKQRQKEQESE*
>LJUY01000016.1_39 # 42701 # 44056 # 1 # ID=87_39;partial=00;start_type=ATG;rbs_motif=GGA/GAG/AGG;rbs_spacer=5-10bp;gc_cont=0.488
MSPLDQKERILIVDDAPDTLEMIQRNLTSQGYEVFTAPGVVEAIKFLEGTPVELIITDLK
MPKVSGMELIRHVRENLKDTEVMMITGYATVEGAVEAVKSGAEEYLSKPFTDQELFNAVR
RTLDKLHMRRTQRVPATEKAPSTYGLIGESKVMRKVFDSIAKAASTPATILLSGESGTGK
ELVARAIHYSSQRASAPFVPINCGAIPGELFESELFGHVKGSFTGASESRAGFFQTADGG
TIFLDEIGEMSLSLQVKLLRVLQDKEVFMVGSTRPRKVDVRILAATNMDLPGLVKKGTFR
EDLFFRVSVIAIAIPPLRERRDDILLLANHFLNKFSEEFGKPIPRFSDKVLQLFKNYAWP
GNVRELENIVQQLVVMTEGNIIDITDMPSHMRFSALRGTGLDRTLAEVETEHIRNVLASV
NGNKTKAAQILAIDRKTLREKLKNQPPSSSS*
>LJUY01000016.1_40 # 44366 # 44803 # 1 # ID=87_40;partial=00;start_type=ATG;rbs_motif=AGGAGG;rbs_spacer=5-10bp;gc_cont=0.514
MKTALKERPAVKPKREKLVAKKTLVLEEKRLGKESPVVKEKAIQEIPENMGLCTTCNEAP
NCAHAKNSKKPILFCEMFDDSHPRMETAVPEQSATAGETKKPQVASAPEKSETSKLKGLC
VNCDNRETCTFPKPEGGVWHCEEYA*
>LJUY01000016.1_41 # 44870 # 46213 # 1 # ID=87_41;partial=00;start_type=ATG;rbs_motif=AGGAG;rbs_spacer=5-10bp;gc_cont=0.518
MSSKTVVEKVPKVISERAEQVSVEQMPKPVKASVYDNVTKQFNKAADLMKLDRNIRKILA
TTMNEIVVHFPVKMDDGRIEIFTGYRVQHNNAQGPFKGGLRFHPDVDIDEVRALATWMTW
KAAITQIPFGGAKGGIQFDPSEYSRTELERITRRFTFALGDTIGPEYDIPAPDVNTNPQI
MAWILDTYISLRPPTRRQNDLHVVTGKPVEAGGSLGRDKATGQGVVYMIEEWAKDHKFDL
KGATYIVQGFGNVGSWAARLMQLLGSKLIAVEDATGAIYSVRGLDAKHLAAHVRQKGGVA
GYKIAEPIDHETFMRTKADIFIPAALENQITVETAPWLMVKLVAEGANGPTDPDGDEILQ
SRGIDLIPDILCNSGGVIVSYFEWLQNKRSESWELEEVDQKLHKKIISAYRRVRDTARDH
QTDWRTAAYIVALCRLERVYKERGIFP*
>LJUY01000016.1_42 # 46792 # 48153 # 1 # ID=87_42;partial=00;start_type=ATG;rbs_motif=AGGAG;rbs_spacer=5-10bp;gc_cont=0.557
MSEFVDSIMEHVKAKNPAQPEFHQAVLEVVESLEPVIQRNPHYRKAKILERILEPERVIM
FRVPWMDDKGEIHVNRGFRIEMNSAIGPYKGGLRFHPTVNLGILKFLAFEQVFKNALTTL
PMGGGKGGADFDPKGKSDNEVMRFCQGFMNELFRHIGPKTDVPAGDIGVGGREIGFLFGQ
YRKLTNEFTGTLTGKGLNWGGSLIRPEATGYGAVYFAEEMLSTRGETMEGKTCLVSGSGN
VAQYTVEKVNQLGGKAITLSDSSGYIFDDEGIDEKKLAFVMELKNVRRGRIKEYAEKYKN
VTYTPRDPKANDNPLWDHKADCAFPSATQNEINGQDAQNLVKKGVYVVSEGANMPTTIEG
INIFLDNKILFGPGKAANAGGVAVSGLEMSQNSLGLGWSREEVDERLHGIMRSIHKTCVQ
AAEEYGVPGNYVSGANIGGFIKVADAMMDQGLI*
>LJUY01000016.1_43 # 48232 # 48615 # 1 # ID=87_43;partial=00;start_type=ATG;rbs_motif=AGGAG;rbs_spacer=5-10bp;gc_cont=0.547
MIVGYLEGTDGQLLTNLVVEGVDTLPLSNGWDGHGKTLGHITPSDNISLIVGYLHKVFHR
GQDVTAKDVLYNCILHKLPIMLMVPECNWDAAREILGEVQDDVTLVDPENVLPEILKKLG
KDPSCAT*
>LJUY01000057.1_1 # 15 # 1142 # -1 # ID=88_1;partial=00;start_type=ATG;rbs_motif=AGGAGG;rbs_spacer=5-10bp;gc_cont=0.503
MAQRRRRIRCPSCQSLHTVRYGSFSLMRKRQKGKREKRKRWYCNDCQRAFTPYQSPSEYM
SLRAYRAVDLYFDSRASYRDVARRLGFHRNTAYRLISERCKNCKTPFEVTVELKPRWSGY
LIVDGDAIDVGRGRKMLLLGVDSHSQDILHALLVNSEDGHNWTRFFLDLRDMLGYTPPGI
VSDGFPAIIQGIQAIYPHCPRQLCVRHFEKDLTHLLRYRFTQKPGHWRQNKRLLGAVHRM
LYAHSITKAQRQLESISVDSGFQQAGFSRIIKHIKRNFPYLVTHHLHPGMPRTNNIVEGV
ISRLDERIDPADGYGSHQTCWATLKMLIMWYRFKKFTDCRKKNRKNNGKNPLQLAGIDTA
GINWIRFSQRIKNQQ*
>LJUY01000057.1_2 # 1354 # 2022 # -1 # ID=88_2;partial=00;start_type=ATG;rbs_motif=GGAGG;rbs_spacer=5-10bp;gc_cont=0.558
MPKPQFVPLMTYHEHPVEEMKQRAAAFYNEMQRRRTVRHFSNRSLPREIIEQCLRAASTA
PSGANMQPWHFVVVEDQTVKRRIRLAAEVEEREFYRHRAPEEWLEALAPLGTNEHKQFLE
TAPYVIAVFVRRHGKLPGGYRVKYYYPLKSVGIATGILITAIHHAGLVALTYTPSRIRFL
NDILHRPADERPFLLLVVGYPSKDAVVPDVRRKVLAEIATFV*
>LJUY01000057.1_3 # 2415 # 2588 # -1 # ID=88_3;partial=00;start_type=ATG;rbs_motif=AGGAGG;rbs_spacer=5-10bp;gc_cont=0.546
MPHCHDMKSGEIYVCSDCGLELQVVKECREADTPAESCSCTPCQFVCCGQDLAKKQS*
>LJUY01000057.1_4 # 2719 # 4170 # -1 # ID=88_4;partial=00;start_type=ATG;rbs_motif=GGAGG;rbs_spacer=5-10bp;gc_cont=0.532
MALALYNTLTRRKEEFVPIKEGQVRIYTCGPTVYDYAHIGNYRAYIFEDLLRRYLQYRGF
EVTQVMNITDVDDKSIAAVRKTGQSLEEYTAKYKEAFFAGLDTLRIQRAEHYPEATKHIE
EMVALIQKLQEKGVVYEAEGNLYYRISSFSEYGKLSHMKLDELKGGARVKADEYEKEQVS
DFALWKAWEESDGEVFWETTLGKGRPGWHIECSAMSMKYLGETFDIHTGGVDNMFPHHEN
EIAQSEAATGKPFVRYWLHNAHLIVEGQKMSKSLGNQYTLRDLLEKGHDPVAIRYLLMST
HYRQQLNFTFNGLEGAANALHRIQDLVNNLALSAAEKDNHKLDAILEQARSEFESHMDDD
LNISGALGSLFSMIGRVNKLIEGDGLSLSDSSKVKELLARFDEVLGVLEPPAKRPSEELE
KIEKLVRQRQQARAEKNWGEADRCREVLSEEHRAVLEDRPEGTVVLDKETGKMLMDVVRS
EGD*
>LJUY01000057.1_5 # 4176 # 4985 # -1 # ID=88_5;partial=00;start_type=TTG;rbs_motif=GGAGG;rbs_spacer=5-10bp;gc_cont=0.577
MAHWKFSLRDIFSAERPLIGVIHLPPLPGSPRYKGSMAGVVDRAKRDARVYAESGLDGLI
LENYGDLPFYPEGVPPETVAAMALVGAEVHRAIDIPMGVNVLRNDALSALGLAAVLDASF
IRVNVLMGAMITDQGIVQGQAHRLLRQRSVLRLSTKIFADVMVKHARPLVHQDMHMAARE
LVHRGMADALIVTGEATGAQPLLDELKSVKEAVGETPVLAGSGVMPENVAEVLAIADGAI
VGTSLKRDGHTENEVEAERVKALLKSVGR*
>LJUY01000057.1_6 # 5031 # 6104 # -1 # ID=88_6;partial=00;start_type=ATG;rbs_motif=AGGAGG;rbs_spacer=5-10bp;gc_cont=0.551
MDQTEKLLKELTEAYGVTGHEEDVAGIIARHLKPICKISYDKLGSIIAEKRGTPKGPKIM
LAGHMDEVGFMVKEVTKEGFVKFLPLGGWWPHVVLSQRVCIRTSKGDVVGVVGSKAPHLL
EAEERKKVVEIKDMYIDVGATADNNVAEKLGIRPGDPIVPISPFTVLRNKKAYLAKAWDD
RIGCALIIDVMNRLTKIKHPNTVYGVGTVQEEVGLRGATTSVSSVDPDVGFVLEVGLAMD
TPGIDGERKEKLGAGPSLYVYDSTMIPNTRLRDLVIEVAEKKKIPYHFTSILRGGTDGGK
IHLHRSGVPTQTIGVPTRYIHAQAGILHRDDYDHTVTMLTEVIRRLDQKTVRGLTSR*
>LJUY01000057.1_7 # 6143 # 7174 # -1 # ID=88_7;partial=00;start_type=TTG;rbs_motif=AGGAG;rbs_spacer=5-10bp;gc_cont=0.538
MKVAILLGGDSPERDVSLETGRCVAKALMELGHEILALDTARGEDLLPKDPERWGTGPSK
QPPELLARWGQYRGNVFSAVQTCHRLKVQVIFNALHGGIGEDGTIQGYLDLVGIPYTGSG
MLACALAMDKTMAKRIFHHMSIPTPRGMTLFPGQGNSLSAFREKLDQNLNFPLVVKPNNQ
GSTVGLSVVEKDSKFAKAFAEAAKYGGGVLVEEYIPGREITVSLLEDRALPIVEIVPQGG
LYDYTCKYTDGKSQYVTDVNLPSGVVQEVQDMSLEAFRALGCYGYGRADLRLSPEKVPYL
LEINTLPGMTQHSLVPKAARVDGIEFPQLVEKIIALALEKQGS*
>LJUY01000057.1_8 # 7819 # 8295 # -1 # ID=88_8;partial=00;start_type=TTG;rbs_motif=GGAGG;rbs_spacer=3-4bp;gc_cont=0.556
MRVGFGYDAHALVEGRKLVLGGVKISFEKGLLGHSDADVLCHAIGDALLGAACLGDLGSH
FPDDQPRFENISSLRLLKEVGSLLRGNRFQIHNIDATLVAEKPRISPYVSQMRAAIAKSL
SIPEARISVKATTSEGLGFVGSGAGMEAFAVALVDEGS*
>LJUY01000057.1_9 # 8292 # 9002 # -1 # ID=88_9;partial=00;start_type=GTG;rbs_motif=AGGAG/GGAGG;rbs_spacer=11-12bp;gc_cont=0.578
MGTDLHMKTVAIIAAAGKGTRMATAAPKILTEVGLRPLLGHTLEAFEQARRVDEVVVVVA
EALISAVARDVINPHGFRKVTKIVPGGETRQESVFAGLQALDQSGELVAIHDGARPLITS
QLIDLAVERAAEHGAAAVAVRPKDTIKRGDEQFLLTTLDRRMLWQVQTPQVFRRDLIKRA
HDLALQRGYQGTDDASLVEALGEKVLVVEGSYENVKVTTPEDLTFVEMVLRQREDH*
>LJUY01000057.1_10 # 9046 # 9954 # -1 # ID=88_10;partial=00;start_type=GTG;rbs_motif=4Base/6BMM;rbs_spacer=13-15bp;gc_cont=0.562
MDYLRSGDCLVVNETEVLPARLVGEKEGTGSKTEFLLVRDLGDERWHLLVKPSRRAKIGA
RFRFGAGRLLCELEQRAAPGLWVGKFHSRGEVNAALAELGQVPLPPYIRRPPEPSDAERY
QTVFARHKGAVAAPTAGLHFTRAMLRDLEQMGVEIVPILLHVGPGTFRPVRQTEIRRHRV
EAEYYRVSRKAVETVNRVKKGKGRIVAVGTTTVRVLESAIVRSEMATEAQLQFGHGWTDL
FIYPPFRFWITDVLLTNFHLPRSTLLMLVSAFAGHHRMLQAYREAIQERYRFYSYGDAML
IL*
>LJUY01000057.1_11 # 9958 # 10116 # 1 # ID=88_11;partial=00;start_type=ATG;rbs_motif=AGGA/GGAG/GAGG;rbs_spacer=11-12bp;gc_cont=0.484
MGKLPVLDAIIISMEHQESRLTTLSRRKLGDELLGEVIVKIGKIHLFFQKKP*
>LJUY01000057.1_12 # 10093 # 10314 # -1 # ID=88_12;partial=00;start_type=ATG;rbs_motif=None;rbs_spacer=None;gc_cont=0.495
MDLRVIAKLLLFGGLILLLASVLLLILAKSPLLGKLPGDVFIQRRGFSLYLPLASCLLLS
ILLTIVLRLFLKK*
>LJUY01000057.1_13 # 10348 # 10872 # -1 # ID=88_13;partial=00;start_type=GTG;rbs_motif=GGAG/GAGG;rbs_spacer=5-10bp;gc_cont=0.583
MDTIRGKMSARFISLTGLLLAAAVLFPVVFHQFGIAGRVFLPMHIPVFLAGLVLGPWAGL
LVGALSPGLSALLTGMPTAAYAVPMTPELAAYGAVSGLLYTDRKRSLWLALIGAMVAGRV
VWCLMAVVIAPLLGFGGRTLPVVLAALAVGWPGVVLQLIFVPPLVMKVKRASVF*
>LJUY01000057.1_14 # 10873 # 11286 # -1 # ID=88_14;partial=00;start_type=ATG;rbs_motif=None;rbs_spacer=None;gc_cont=0.585
MRSLPDELQKAKDFHSHLGPYLVVGLRMGQAIVRRLGPEPFAITITSFTGPQPPLSCVVD
GLQLATPCTVGNGGIVIREGGQAKVLAVRGDREVIISLKSAIWEKIRTAIGSHQLEELAL
QLWELEESELLDLLGEK*
>LJUY01000057.1_15 # 11471 # 12496 # -1 # ID=88_15;partial=00;start_type=ATG;rbs_motif=GGA/GAG/AGG;rbs_spacer=5-10bp;gc_cont=0.567
MSTEGKITAPYRLEGELELDRSLRPTRFEDFVGQEKIKENLRVFVGAAKQRREALDHVLF
SGPPGLGKTTLAHIIANELGVKVRPTSGPALQKPFDLAGILSKLREGEVFFIDEIHRLSP
AVEESLYSAMEDGVCHAVLDRGVGAKTVDLHLKNFTLVGATTRAGLLTSPLRSRFGVISR
LDYYGPKELQQIVLRSARILKVAIDATGAKEIARRSRGTPRVANRLLRRVRDYAQVKADG
KITRRVAAMALGMLEVDEMGLDEMDKRIIKAILEKFGGGPVGLNTLAVAVGEEKDTIEEV
YEPFLVQEGFIQRTPRGRIATDRARKHLHLESTGDSQQSLF*
>LJUY01000057.1_16 # 12540 # 13139 # -1 # ID=88_16;partial=00;start_type=ATG;rbs_motif=GGA/GAG/AGG;rbs_spacer=5-10bp;gc_cont=0.553
MITYLAGKLVEEKPTHIVIENNGVGYFVQIPLSSYKKFLSSEEGVKVFTHLHVREDAIQL
YGFSTQEERELFRMLISVSGVGPRLAQSVLSGISVDQFRRCMAEGNLLPLTAIPGVGKKT
AQRLLVDLKEKFSERGLGAGVTGEVPGEIFSSLDRDAIKALVSLGCRAREAERLVRLVRT
RSADEPSLEELILRALQHT*
>LJUY01000057.1_17 # 13195 # 13671 # -1 # ID=88_17;partial=00;start_type=ATG;rbs_motif=GGAG/GAGG;rbs_spacer=5-10bp;gc_cont=0.553
MVIMGVDPGSAVTGYGLIRQEDDGWCIIQHGCIRTKGIRDLPEKLGMIYSGLMKVICEHR
PDVVAVERGFSGKNLRTAWVMGQVLGVSLLVATNSTLPVSEYSPREVKLALTGFGSASKE
QVQFWVTKLLKIEEASLPLDASDALAVALCHANRLDIP*
>LJUY01000057.1_18 # 13705 # 14454 # -1 # ID=88_18;partial=00;start_type=ATG;rbs_motif=AGxAGG/AGGxGG;rbs_spacer=5-10bp;gc_cont=0.533
MSGHSKWSTIKRKKGKMDAQRGKIFSKLIKEITVAARQGGGDLNANPRLRQAVQSAKTAN
MPQDNIERAIKKGTGELPGVTYEEVVYEGYGPGGMALLVEVATDNKNRTVADIRHILSKR
NGHLGETGSVAWMFEQRGFIVVGKEACDEDQLLAVVLEAGAEDMELEGDAYEITTAPNDF
EAVKQALDEHKIPYTLAELTKTPQSIVKLEGKTAEQALTLMEDLEDHEDVQHVYSNFDID
ESIMEKMGS*
>LJUY01000057.1_19 # 14674 # 16743 # -1 # ID=88_19;partial=00;start_type=GTG;rbs_motif=AGGAGG;rbs_spacer=5-10bp;gc_cont=0.546
MKEFKTGQYRNIALIAHGDSGKTTLAEAQCFTSGITKRLGRIDAGNTISDYNPDEIERNI
SISTALLHFDWEGHRIHLLDTPGYADFIGEVVGAIHVVDGGVVLIHATSGIEVGTENVWE
LAAEQGIPRLIFVNKMDKEHADFYKVLTMAREHFGNAVVALQLPIGQAAGFKGVVDLVKM
KAMLFESGGTMKETDIPADMQELVSEHRERLVEAAAESDDALLEAYFDQGDLSEEEIIRG
LRQSTITRKVFPLLCGDAFENKGTRPLMDAIVAYLPSPEDMGVIKGLKPGTNSEETRQAA
DDQPLCALVFKTISEPHVGELSLFRVYSGTLKSGMDVRNTSKGGTERIGQIYAMVGKERK
EVGIMHTGEMGAVVKLKNTDTGDTLSDQKAPIVLPPIAFPKPVIRVAIEPKTKGDEEKIS
SGLAKLHDEDPTFVTEVDSELKQTVISGLGELHLDVIVGRLKRKFGVDVELVKPRIAYRE
TIQANSQAQGKYKKQTGGRGQYGDTWVKVEPLPRGSGFEFVDAIVGGVIPNKFIPAVEKG
IKEAMTDGVVAGYPLVDVKVTLYDGSFHSVDSSEMAFKIAGSMALKKAIMEAKPILLEPI
YDIQVTVPEDFMGDVMGDLSSRRGKILGVDPKGSFQVVKAKVPLAELYRYSTTLRSLTQG
RGLHARQFSHYEEVPREVSEKVIAESKED*
>LJUY01000057.1_20 # 17673 # 17765 # -1 # ID=88_20;partial=01;start_type=Edge;rbs_motif=None;rbs_spacer=None;gc_cont=0.559
YERTGMDEPLVYQLSRQWHRWVAMFGRDKR*
>LJUY01000098.1_1 # 383 # 850 # -1 # ID=89_1;partial=00;start_type=ATG;rbs_motif=AGGAGG;rbs_spacer=5-10bp;gc_cont=0.549
MAIMRWKPWGDLVSIEDEMDSLFDDFFVRGPRHRGWYVQRWNPAVDISENDGNIHVDVEI
PGMKKEDIKVSLENNVLMLKGEKKQEREFKEENCHFKEENCHRLERRYGSFVRSFELPVP
VQADKIKASYKNGVLKIDLPKAEEVKPREIPIEVK*
>LJUY01000098.1_2 # 910 # 1356 # -1 # ID=89_2;partial=00;start_type=ATG;rbs_motif=AGGAGG;rbs_spacer=5-10bp;gc_cont=0.555
MAIMRWKPWGDLVDIQDEMNRMFNDFFGRAPARRAGAAERWLPAVDISEDQDNLYVDVEI
PGMKKEDIKVSLEHNVLSLKGEKKQEKELKEENYHRWERRYGSFARAFELPVPVQAGKIN
ASYKSGVLHVMLPKAEEVKPKEIPIEVK*
>LJUY01000098.1_3 # 1895 # 2992 # -1 # ID=89_3;partial=00;start_type=ATG;rbs_motif=GGxGG;rbs_spacer=5-10bp;gc_cont=0.513
MTSHVFLTGVTGFIGRSLLRKWMDSSDVRFHLLARQKHELSPQERIKQMLVGLYPHADMT
HFTRRIEVVEGDVSLDGFGLKDSDYKQLSENISHIIHCAAAARFDLELEKARQINVKGTE
NILALARECKELKKIDYIGTAYVAGRRRGIIKEDELDEGQEHNNTYEQSKLEAEKLVRGS
WSELPVTIFRPSIVICDSKTGRVSSHSAFYRVLRMYLLGRLQMLPGNPSCLLDLVPVDYM
ADATYLISQERASAAKCFHLSAGLNNLITLEEIGELTSHYFGKKKFRIVAPEEFMAYVNQ
AQESLSDEERDMIDELNIYLPYLTSQLKFDNSNTLDILENTGLEVPKVSSYFGRMAEYMM
EHVDG*
>LJUY01000098.1_4 # 2989 # 4857 # -1 # ID=89_4;partial=00;start_type=GTG;rbs_motif=AGxAGG/AGGxGG;rbs_spacer=11-12bp;gc_cont=0.525
MVGGEMKKPESIAGKEHISQTIYDSFRQAAALHSGKVALMFKNTHNEYEGITYSELSESV
TGVAASLVNLGIEKGDRVGIFSNNRPEWAISDLAILKLGGIVVPIYRTLPASSVSLILND
SGAKLIFVENAAPFAVIDTIREEIPGLAHTVVFDPSGLDAQRDFLRFSAMKGDIEKPIDQ
GFFDNLAQITRDDPATIVYTSGTTGEPKGAVLSHENIVSNAFSAIRRFQISSEDVTLSYL
PLCHMFERTCGYYTFLFAGGRIAYAKDMTTIVEDVQTIQPTILIAVPRIIEKVYQAVEKR
VLESSLIRRRLVFGAIRTLNQYANRKYKNLKRPLALRLKRSFYDEVVASKFRKIAGGRLR
LLVSGGAALDRRIAKTLYVLGFNIVEGYGLTETAPVVCCCAVEDNRLATVGKPLDGIEVT
IGENDEILVRGPNVMRGYFNKPEDTADAIDQEGWFHTGDQGRFDASGNLIITGRIKELIV
TSYGKNIAPVPIESMIVRSGYIEQAVLYGDGRKCITALIVPARDAIEKYAQELNIPVADY
ADLLEHEAIEQLISRELERTTAELPSYARVKAFTMLPEGFTVDNYLLTPTLKLRRGKIME
RYRREIDSMYQHIESGSAGGSR*
>LJUY01000058.1_1 # 3 # 89 # -1 # ID=90_1;partial=10;start_type=ATG;rbs_motif=GGA/GAG/AGG;rbs_spacer=5-10bp;gc_cont=0.506
MAEEKKTSDDLQHIVQLDRLIHEPARLNI
>LJUY01000058.1_2 # 89 # 721 # -1 # ID=90_2;partial=00;start_type=ATG;rbs_motif=None;rbs_spacer=None;gc_cont=0.499
MEQNVNLKELEGKAYRFMRQDGLDSLMDGVSLTLMAFFLYDQKRGWAFVLGAGVQLWHWL
KESFRRRFIYHLLNQGEFHILKSKAGKSRAVMGVILMLCLGVLGLFVSETVAQKSVVFPW
GWILPVYAGLMLAGMALAAAHRYGYALDYIFAAIFLESIFVGFVLHFLGINFGKATAYQL
WGLAAILILVGLVQFTRFLHKYPEASGGNV*
>LJUY01000058.1_3 # 738 # 1352 # -1 # ID=90_3;partial=00;start_type=ATG;rbs_motif=GGAG/GAGG;rbs_spacer=5-10bp;gc_cont=0.522
MSEQIDVKKIERKAYMSYHQDGLWDIFLGAIILAWGVSMMTEMASMNGVWFVVLFPLLMA
AKRRITYPRLGYAEFPRARRSKLQMTILLAIVMLLGVLVLLLWMSQLGSSSLRDWLRQYF
KIAFGAMVAIVLALMAVIHWIKRLYVYAGVIFLSFAGAQRLNFHMKFSFIAAGAIIAFSG
LVLLIRFLRKYPLPERMASRSDTL*
>LJUY01000058.1_4 # 1543 # 3069 # 1 # ID=90_4;partial=00;start_type=ATG;rbs_motif=None;rbs_spacer=None;gc_cont=0.557
MNRIPPRRKSDAFRNTPKMKRILSSSWKIPLITLLALVAIHASVSAQDHAAKIDEFIGLY
YDRGRFNGTALVAEGGQVIYKKGWGMANKEWGISNEPDTKFRIASMSKQFTAMLIMQLVQ
EGRIALDDKLTDYLPEFRRDTGDLVTIHHLLTNTSGLPDYSDAPGFWNELMRHPMSSEFV
IDSLSSGDLQFQPGSEYRYNNGGFYLLSLIVQRATGRDFAEVLQEKIFQPLGMNDSGLDR
PEVILEKRATGYEQFVDGFENAPYRQIDNLLGTGAIYSTVKDLYLWDRALYTDRLLAPEY
KEIMFTPFLQNYAYGLGVKKIPLGDTGDSTAYMGHSGSVAGFNSRIARLVEDEHVIVLLC
NISEWTRLSDMTQGITNILYDLPYDVPKKSLAKALYNTFLKEGVNAALAEYHDFRETHAD
TYDFDEDELNTLGYRLLRTDRIGEAIEIFTLNVKAYPESWNVYDSLGEAYFVNGNRELAL
ENHKKSLELNPQQSKTALAIMLDKSKAK*
>LJUY01000058.1_5 # 3154 # 4059 # 1 # ID=90_5;partial=00;start_type=GTG;rbs_motif=AGxAGG/AGGxGG;rbs_spacer=5-10bp;gc_cont=0.517
MITGTIFDIKKFSLHDGPGIRTTVFFKGCDMRCRWCHNPESHRLEPELMFRPDRCIGCQS
CLTVCTQKAISLNDDVITHQKEKCIQCGRCADVCNAQAREMVGRESTVEEVMTEIEKDLP
FYVQSGGGVTFSGGEPLLQKDFLSALLHSCKARGIHTAVDTCGYADWKDIDSIRNQTDLF
LYDLKLVDDVLHRKHTGVTNKNILRNLQKLSDGGQDIIIRVPIVPGITDTKENIHHIGEL
TMRLSHLRRLDILPYFHIAAEKYQRLHRVYDLTETRPPSAERMSQIADLLRDFGLKVHIG
G*
>LJUY01000058.1_6 # 4070 # 6445 # 1 # ID=90_6;partial=00;start_type=ATG;rbs_motif=3Base/5BMM;rbs_spacer=13-15bp;gc_cont=0.569
MSERVAQLRQQSLSAVPSISSERAELLTDFYQQDLGSMSTPMVRARAFEHLMDSKTICIN
QGELIVGEKGPAPKATPTYPELCCHTLEDLDILNSREKISFAVSSKVRQTYQRRVIPFWR
GKTMRESIFDKMTGEWMDAYEAGVFTEFMEQRSPGHTVLDDKIYRKGFLDFKEDIQRSLD
RLNVQNDPQAQGQLEQLRAMEICANALIRFAHRHAEKARALAQVEANPERKEELARIADI
CDHVPAHPPRNFWEALQYYWFVHLGVTTELNPWDAFCPGKLDQHLYPFYRRELEEGTLTR
DGAEELLQCLWVKFNNQPAPPKVGVTAAESSTYTDFAQINTGGLKEDGSDAVNEVTYLIL
DVIEQMRLPQPSSSIQVSKESPDRFIKRAAEIIRTGFGQPSVFNSDLVVQELLRQGKSLL
DARNGGTSGCVETGAFGKENYNLSGYFNMPKVLEITLNNGIDPRTKRRIGLQTGDPARFE
TFEQLLEAYETQLNHFVNIKIQGNNVIERLYATHMPAPFLSLLIDDCIATGKDYHQGGAR
YNTTYIQGVGLGTITDAMTAIKYAVFDKKILSMKELLKTLKADFAGDEKTRQMLLNRTPK
YGNDDDYADDVMVSLFEAYFCAIDGRKNTRGGEYHINLLPTTVHVYFGSVIGATPDGRKS
GQPLSEGISPVQGADRRGPTAVLKSASKMDHIRTGGTLLNQKFTPQLLQDDASLDKLVHL
IRTYFRLDGHHVQFNVVDAATLRAAQKNPEKYRDLIVRVAGYSDYFCDLGTALQDEIISR
TEHTVFGSAQF*
>LJUY01000058.1_7 # 6494 # 6967 # 1 # ID=90_7;partial=00;start_type=ATG;rbs_motif=GGA/GAG/AGG;rbs_spacer=5-10bp;gc_cont=0.500
MSSVKNYSRNTILIFLLSISLFACASKDKPKPQSDLTTLADTSASHKASAFIHRQASLEE
IEIQMSNSSPPQAQVVVKGFLSDGCTKIDRIKQKRSDNDFSITITTIRPAELNCIQVIVP
FEEIIPLDVLGLKAGLYTVTVNDMSDTFSLEVENLQK*
>LJUY01000058.1_8 # 7168 # 8973 # 1 # ID=90_8;partial=00;start_type=ATG;rbs_motif=AGGAG;rbs_spacer=5-10bp;gc_cont=0.557
MPKRWPGYAILGNGSICAVYSDDARLAPKSRLRGIRHLYYRDYTNDYIASTSFELLDKAN
NICKKDSTLIDSVGMANFFTTLSQSHLSDGILVESRAYAHQKDAIMLSFSAKGAPHTYSY
RFRARLPKRMVTDRTVTMDHSGARGSWAVFSWSNGTTLVFGLHTGSGKAAIDDLGLVMDG
RLENGSVVLIIAAGDSKKKALETLNAIQREKTPSASAAAHWEAWLNEGFVPEFGNDALLE
AYRRNLYAAKASNLNGLIPADITGQFVTNNMPQLYPRDTLMCARVFLLTGHLEEARQILS
FWTDSRIPMKSPGEWFARYDAHGQAVDAGSGARYDEPEWDSNGYLIQLAETYRQKVGQWP
VDSSFLLKSADFLVDHINENGLLYEGGIVEWSGYLPATNMIAAAALRTAAEIAGSLGDSA
RKNLYGQASQTISASLDGMFDKERSTYADVHFAGSKSIDNRSLAQTSGEALYLWDTSANF
GVLWGYPDHPRIQQSNAFYAQHCVKEAGAMQYFDAPDAGLAGYGHDLFFFTTSAAAQYQA
KYGDPVRAKLHIDWMMNNANLYGLMPERIYLNGSGCSQASPLSWCCAEFAAALLEWQATR
Q*
>LJUY01000058.1_9 # 8980 # 9477 # 1 # ID=90_9;partial=00;start_type=ATG;rbs_motif=None;rbs_spacer=None;gc_cont=0.546
MSHNEKSDLVITKLDNEDQASHCARMMAHSEPWITLRRDYPTALKMLRDTSREVYVALIG
EQVVGFIILVMHGPFRGYIQTVGVMPRWRNRGIGTKLIEFAEQRILREAPNVFMCVSSFN
EQAQKLYKRLGYEVVGELREFIVPNHSEILLRKTTAPWTEFKKSK*
>LJUY01000058.1_10 # 9515 # 10225 # 1 # ID=90_10;partial=00;start_type=ATG;rbs_motif=GGAG/GAGG;rbs_spacer=5-10bp;gc_cont=0.553
MKAVCLSLGFLCLVSVSLFVCGPREKNPPQESAVHGGAVLKDLPTDIRPDARYLFYLHGA
IIEEEELRPEHPTFGFYEYEAILDSLAAHRLVVISEARKPGTNVSTYAEKVTGQIERLLE
TGVPPEHISVVGHSKGGAIAIMTSSSLKNDKVNFAFMACCSHRLLQNPEVDLRGRILSIY
EASDEWFGSCQKAFDQASHPLVTHEIEIHTGEGHGAFYRPIPEWVNPVVEWVKIGE*
>LJUY01000058.1_11 # 10333 # 10935 # 1 # ID=90_11;partial=00;start_type=ATG;rbs_motif=GGAGG;rbs_spacer=5-10bp;gc_cont=0.461
MTYQFQRLAPALIFILLMASCAGERSSNLERLVHEYIDACNLHDLETLRGMLTDDVVWYL
GADTLVGKDQVLGPLAYDEAINTYLEGSNMVVKGDTVEFELLEKNDVLTVLKIDELRHFP
RFIFKEGLILEKASRKTYARAQELEEQIAAFREWLGENHPDDLARLEAPDGSLIYSSDNG
YLVVKLLKIWAAEKQSEYRE*
>LJUY01000058.1_12 # 11031 # 12098 # 1 # ID=90_12;partial=00;start_type=ATG;rbs_motif=GGAG/GAGG;rbs_spacer=5-10bp;gc_cont=0.578
MKFLHAADLHLQTAAAAEQLDALKLILRLADENNAEFLLFAGDLFDSDHDADRIRPQVRE
VLTSWDKPTVLVPGNHDASSYSTTADYGEHALAAREDIHVFEKLGEFPLVCLPYQEKRAF
ADCREGLAHLKGPLVVCCHGTLYLEQWLGWLREEKEDVGDYFPVYPEDLKGLSIGYLAMG
HFHKGFSQTTSPVTCCYPGSAFPVTARELGPRSVALVHLNGEGSAQVIPLNLKGVPWYQE
VSLKSLPWREDEMFAELEQHLKNLDPQARPVVSVTGYAQDERGLRERLERRLKGLGGPQP
KIELFDYSRLMENTFYRMFVEEIEIEKADQQEKAISEKALEIITHGFSRLQKRSR*
>LJUY01000058.1_13 # 12095 # 14326 # 1 # ID=90_13;partial=00;start_type=ATG;rbs_motif=GGAG/GAGG;rbs_spacer=5-10bp;gc_cont=0.541
MNLKSLTMEKFGLFRNRKLEFCPGFNLIFGPNESGKTTLLDAIVLALLSRTDKKGAKLKG
YPRALKPIRDRYGSEISLQMVVEHDAQELIFPAAESFHDLWGVGWDELRAIFIAREGDLE
LAKRETFPKWWNTLKGKLLGFEEEPKRVLKKIAEEAGLTDNLALTMVQREYREDIQKKLT
WYEVNKERIHSLRRLKKDYQGLKLKEEELAREADKKKKGILKTRLLRANVIYSQLKSATE
KLREEFARYDEQDLKEWERLERELEKELALLERLLLQKRQEEERHKQAVKDVAQMTHHLT
AMMEKLRLVDDREVELTAAVHLEEKDSSRGIPHWIPWALWACAILALIFGLYSTPLLFIL
CGILVVTALSFTYKLRKAAAEETLLNRQRQKFLRWARDLDLKAESLTDLLLKLMDLRRNK
DRLEGQRNQLQDQLPKLADTAGEVAKLKRSKEDAVEKIRGKIRQLRDKVGLSDLEQLRQR
VQSKKELQSDVEKRYKSELRALLDSKEASWAGQLEELKSMEDVPPVEDNSQVEKITRGLE
NLRREQQGKYEQLTQLNAEIKAHFGVQTPEEVIWKVEDLQRELQEMKILKQAGQKVHQIF
DRLLQRSDTVLDDIIGGKTVCAGFQQVTGDKYQAVTMEDLVLRATDAQGKTWDFQDLSTG
TRDQLLTVLRLALAEKRLQGKGFLIFDDALVTSDRTRLREQMEMLGQLTQAGWQILFMTA
QDEVRQEAERLAGLEMEVRIVDL*
>LJUY01000058.1_14 # 14390 # 16036 # 1 # ID=90_14;partial=00;start_type=ATG;rbs_motif=AGGAG;rbs_spacer=5-10bp;gc_cont=0.563
MKVTMAQLNPVVGDVEGNMAQVVDTLRKCSGDAPDLVIFPELFLMGYPPRDLLERRWFVE
KSQRAIQELRGISQTYPETGILLGTAIPTGEGTGKGLYNSALLIYRGQVLFRQNKSLLPS
YDVFDESRYFDPAPKIEVFPFKNEVLGISICEDAWNDPEFWPRRTYPLDPIAILAKKGAT
LLVNISASPFHVGKEEIRHRLLGNHARKHALPVVFVNQIGANDELIFDGRSLFVNSRGDA
VLAFPPFNEHLQTIETTSGEALEQYTPQERVESVHQALVLGIRDYARKCSFSKVTLGLSG
GIDSSLTCCLARAALGGENVLGVSMPSPYSSQGSVEDSRKLAQNLGVQFRVIPISDIYAT
YLASLKEHFKRKESDVTEENIQARIRGNLLMALSNKFGYLVLSSGNKSEVAVGYCTLYGD
MSGGLSVLSDVPKTMVYELARYVNRAGEVIPKQIIEKPPSAELKPDQRDQDTLPPYEVLD
PILRLYVDDGRSAKEIIDHGFEPEVVTWVIRAVDRNEYKRRQAAPGLKVTSKAFGMGRRM
PIAAKYNS*
>LJUY01000059.1_1 # 3 # 2333 # 1 # ID=91_1;partial=10;start_type=Edge;rbs_motif=None;rbs_spacer=None;gc_cont=0.575
MGRSIARVDAVDKVTGAAEYVADIRLPNTLHMKVVRSTQAHAHIVKVDTHRAEQVHGVVA
VVTGQNCPYLFGSCIFDQPPMATHKVRFVGEPVAAVIGRSRDVALEAMDLIRVKYEPLPA
VFDPQQAIAPKAPLLHEGLGQYRYVPSFHPQPGTNIFHHYKLRKGDVNKGLQQADVVVEN
RYQFPHISHAQLEPHGTIALWERNGQLKIWSSAQSPFFVRHSLAGAFGLPHAQVKVVVPY
IGGGFGGKSDVTIEPLVAYAARAAVGYPVRLILTREEMFSGTVLGRGCWARIKTGVQKDG
TILSEEIELLFGGGAYGDCCINIVAGAGHNAPGPYEIPNLKVDSYGVYTNTPPVGAYRGY
GHPEAHWMAERQMEMIAQKLKINPVTLRRRNILRPGSVNAFGQKMDASHGDLDKCIQQVV
HELQKGTVRGSSKKAAHKVRGTGIAAFMKSPVMATNAASCATVNFGEDGTVNVLVGCTEM
GQGSFTVLSQIAAEALKVPVEKVKINRIIDTDVNPYEWQTVASSTTWKVGNAIARAVGQA
IQQIKEIAAEAWGVSSEEIEHGPDRVFLRKNPKKFLPLSSVAMGRVQPDGQAIGGPVVGY
GRFVPQGLTYPDPETGQGNLAAEWTFGCQGADVEVDLRTGHIQVIRLITAIDAGQIVNPI
LARGQVVGAMVYGLGAALSEKVIYSPEGWIRNDSLTDYKVPTPGDASSIEFKVVFLDTPL
PDSVYGARPLAEHGTVSVAPAIANAIGHATEIQFFALPMTAERVVEKLKMKEDRRC*
>LJUY01000059.1_2 # 2327 # 3187 # 1 # ID=91_2;partial=00;start_type=ATG;rbs_motif=None;rbs_spacer=None;gc_cont=0.588
MLRPFDYFHPNDMAETLTLLDQEDETSVLAGGTDLLVKMRRGSIRPPVVVDIKGLEECQG
IRWEGDRLSLGSLTTFNDLLRSQEAHKHFPLLIDAARVMGCYEVRERATLGGNVVNASPG
AESGSPLAVLEAQVVLKGRRGERQMSIGHFWQGVGKTDLAPGELLVRIVIPRLPEGSRST
YLRRSRVQGMDLASVNVAVVVINPRLPESREIRVALGAVAPTPIRAREVETLLRGQEITS
SLLSQMRDKIQEGLAPRTTSLRATPGYKKEMVGVLTEMALEVLLKG*
>LJUY01000059.1_3 # 3195 # 3662 # 1 # ID=91_3;partial=00;start_type=ATG;rbs_motif=GGAG/GAGG;rbs_spacer=5-10bp;gc_cont=0.560
MKHTINLRVNGEEVTTDVKSHRTLLEFLRDQLHLMGVKEGCGDGECGACTVLLNGEPVRS
CLILAVEAQNSEILTIEGLAEGEKLHPLQRAFIDQGAVQCGFCTPGLIMGAKALLDRHSH
PTEEQIREAIGGHLCRCTGYETILQAIRSVAKMRP*
>LJUY01000059.1_4 # 3756 # 4052 # 1 # ID=91_4;partial=00;start_type=ATG;rbs_motif=AGGA;rbs_spacer=5-10bp;gc_cont=0.559
MDFTPIIASVLLLVFSVPSMAKLSRYRGVKSTVVSAVTTVCVVVAVIATFGLALGSRALP
WIFHWTVPLVLLGVWVVLTVRVADCQGGKAGVNPLDSP*
>LJUY01000059.1_5 # 4415 # 5434 # 1 # ID=91_5;partial=00;start_type=ATG;rbs_motif=GGAGG;rbs_spacer=5-10bp;gc_cont=0.594
MILDQLWQRGPEFLGVRYPIICGAMTWISDSELVAAVSRAGAFGSLAAGNLPPKKLEEEI
ERTRQFTGKPFAVNLITVAPNYGKHLQVVADQRVPVVIFAGSFPRAAEMQVARRAGAKVV
CFASSESIAHRMIRAGADALILEGSEAGGHIGRVSLTILIQQVLFKVDEVPIFVAGGIAT
GRLIAHLLLMGASGVQLGTRFVMSQECRAHPKFKEAFLQARARDSVASPAVSSDLHVVPV
RAIRNRGTEDFADLQIDLLQRLRRDEISQAQAQHEVERYWMGALQRAVEEGDVERGSLMA
GQSVGLANRIQPIKEIIEELVKDAQEELDRVRTRLCSIR*
>LJUY01000059.1_6 # 5485 # 7428 # 1 # ID=91_6;partial=00;start_type=ATG;rbs_motif=GGAG/GAGG;rbs_spacer=5-10bp;gc_cont=0.550
MKKQALFMALVLISLCSADVLSQSLEPVEWSQEHIFTQPPRVVGFREGNALLHYAIVRPM
ASTVHYGAFPADEDLCLPSFRFRTKAQEIGEKGGYEAALRVYRFEQDIYNMAKGSTLEGV
VVYRVGILNEDDGIVNYYEGRFRCGKDDQEVWALRPCLIEGPFVDLITDRSATISLEADS
SCFARVRVADRWILSQDAQGHPLKARHHEIEISRLSPSTRYIYTVEISSDPDFGKHPLAW
PQRTFQTAPPFGSREPFAFAYMSDSRQNPGGGEYGFGGCNYRIAQQFMVDLYRRGTDLVL
FGGDLVNGYTSSKESFLRQLRTWKKAVEPVGSYLPIYETVGNHEQIGDYIRVNFADREPM
VLFADRAGEESAEALFASQFVNPLGSIYKFGPPDAEDQWSGVGGDLTDALRELGLPHRKG
PPYEETVYSFNFDNVHFVAFNTNYWYTGVYYGSRENVNLALQIAGGNREGYVMENQLAWL
KGDLDAAQNDEHIDWIVLFAHEPAFPNGGHLGDAMYWVVRGEKEGLNDPRIPSGDVIDMR
NRFWSLVSSYSKSLVVFFGDEHNYSRTYVDDSVHPNYRYPVWQITSGGAGAPFYGQDSSV
PWTMQVRKFTSVPHYCFLKVHGMKVQLEVWTRSGRLVERVALSDLPR*
>LJUY01000059.1_7 # 7715 # 8959 # 1 # ID=91_7;partial=00;start_type=ATG;rbs_motif=AGGAGG;rbs_spacer=3-4bp;gc_cont=0.565
MDLIIRDAQLRHTEGTRDIGVSDGRIVQIANRIPRKGQREIDAQGRLTTPTFIDPHLHLD
KALISEVVRPNLSGTLDEAIEIIWEKKKQYTIEDIVKRASRVLHWGIGYGTTIFRTNVDV
DTIGKLVPVEALLEVKKRFAGICRLQIVAFPQEGILKNPGTEELLRQAMKIGADVVGGMP
FNERTMADSQRHIDICFEIAKEFGADIDMHVDETDDPSARTLELLAAKTIQEGYQGRVTA
VHTCALAAYDDVYAAKVIGLVKEAGLNMITNPATNLMLQGRMDTEPRRRGITRVKELLAA
GINVAYGQDCLKDTFYPTFGQADPLEVGLITAHAAQMSLPEEIETLFDMATVNGARILRM
EDYGIEEGRTANLNIIDTTTVQEAFRTQADRRHVIRRGEVIAETETRTKLHIDA*
>LJUY01000059.1_8 # 9117 # 9857 # 1 # ID=91_8;partial=00;start_type=ATG;rbs_motif=GGA/GAG/AGG;rbs_spacer=5-10bp;gc_cont=0.603
MAKQYHIQLNKGEVGKYVLLPGDPGRVPQIAKFFDSAQQMAENREFVTYTGEVAGIPISA
TSTGIGCPSAAICVEELARIGAQVFIRVGTAGSLQENVDLGHLVVTTGSIRDEGTSRQYL
PLSYPAVSDLGVTSALAEAAGKLGLPHHMGITHCKDAFYAEFTEGHPMSEDWTRRWTVWR
RAGVLATSMESAAIFVIASIKGLRAGEVLAVVGLAYKDHPVLEGNKGIDEAIQVAIEAVK
ILEGKS*
>LJUY01000059.1_9 # 10139 # 11155 # -1 # ID=91_9;partial=00;start_type=ATG;rbs_motif=AGGA/GGAG/GAGG;rbs_spacer=11-12bp;gc_cont=0.523
MFRKRILSAGIFLVVLLLLFVSLSQGQVPHTVLGMVRDDNENIPPANDVTFAAFLIDVSD
GGVQSETRSNYDTGNAYGNGVMGEGWFELECANFTQFEWANGDSLRLAIANATNDQLLIL
SIPLDAAVEPQLVQTLHLQPFLQNLNAMGSDDQVRVVWTLHQTAPHLTFHIFRSTAEEGF
YQKLNAEPIAPDQQQQCIYTDYQVSNGITYWYKLGLAEFSDSLSLFGPVSATARTDVAQE
NDFSGPTSYQLFQNYPNPFNPRTTITYQVPQSSQVSLVIYNLLGQRVRTLVKATQQSGCY
QVDWDGQDEWGNSVASGIYFFRLSAGPYTRIRKMTLLK*
>LJUY01000059.1_10 # 11590 # 13620 # -1 # ID=91_10;partial=00;start_type=ATG;rbs_motif=GGAGG;rbs_spacer=5-10bp;gc_cont=0.570
MSSRSFLIIGLAAISLLLSSTRSGAQVPHTVIGQVFNSDDTVPEVGELSFEAYLVDVSNN
NSHSETRTEADPGNAYGNGIVGPGWFEVECGNFTTFDWSDGDSLMVNFSNSINGEQGLLA
VLLFADQEPQITADIILMEPLPDWSMSMDDDPDPVWAGQTVTYTINYQNMGDGTGTGVTI
LDTIPANTTYLSSTGGGNYDGQRVVWTLGAIPPRGSGSISLTLRVNSPLADGTVIINVVH
ITCDQEVETSVSQSLTVQAAPAWTFNLFESPDPVAAGASLTYSIFYDNTGSDQATGVVVV
DTIPTHTTYVSNTGGGSYDGQRVIWNLGTISAGTSGFLSLTVLVDWPLPNGIQLEDVAYI
TCDQGVEAISSQTTQVVPDQFPPAAVTDLMASEENHELRLRWSAITTDIYGNPETMQGYI
IYRNEAPYFTPTSVESIGVASDTSFLDDDGGAGNLETNSFYLVQGVDYVGNIGDNSNRAG
EIDYRLPQTSSGYTMISLSLDDGITTLARELGAKVPNCSAVKVWNAEQRGYVSVAFKVNN
VWHGSASVFMGHPYYLFVGTTAESLWTLAGQAPPDPSFDLVAPTGNDYNTISLPLSSDIA
TAKDLGAAIPYCTAVKEWSTKSQAYVPIAFKVGETWFGEGAVRRGYPYYVNVTNTSSWPP
GKRSPQHRHLVGAAGL*
>LJUY01000059.1_11 # 13651 # 14940 # -1 # ID=91_11;partial=00;start_type=ATG;rbs_motif=GGAG/GAGG;rbs_spacer=5-10bp;gc_cont=0.533
MTNIIIFEKRKHRHLTPRWLFAVGIFLILFAPASWCQAKINFDGVDDDSWLDFTWTEPEN
ADNALAYYNIYLSIDGTEFSHYDTVYTNTYSVPGVSGHRYKMKVAGVNQYGEEGSHSPES
DEILCLPAGSDEIPPQYIDQLAAEESGGAVLLSWPAVTLDSLGLAENLSHYNIYRNEIPL
FWPDVTDFIHGVQTTSYLDENSDIGSVDRHSFYLVTAVDLMGNESDISNRVGEYDYTIIP
QISGYHMVSLILDDGQIIKAKDLGQDIPNCTAVKEWDPQIQGFASRAFKIDDTWYGETDL
QLGYPYYVFVEASPQNVWTMVGGVPADPIFTLYAPGGNGYNTITLPLSNTLTLAKELGQS
IPHCTAVKMWDPQTQAYSSIAFKVSGTWYGEAAIRRGQPYFVNVTQDGVWPGGKIVLSDK
QGFRKRGQN*
>LJUY01000059.1_12 # 15814 # 16146 # 1 # ID=91_12;partial=01;start_type=ATG;rbs_motif=GGAG/GAGG;rbs_spacer=5-10bp;gc_cont=0.526
MVNKTSYLVGFLGILFAALLISASSPFAAPTKEPAEVVLKDRAELERLVKLDISIDRIRD
NVVTIYVNPEEFNQIRAAGFQIQWIPNRAKMYADSLWQATKGTANPMAAYH
>LJUY01000060.1_1 # 1 # 420 # -1 # ID=92_1;partial=10;start_type=ATG;rbs_motif=None;rbs_spacer=None;gc_cont=0.543
MDYVNHSLVSTLSGLMGWNLHLRLDTRLERRISARQQGRQDYLSLAGQSDIEYQLGSGLS
LVFRGELEQMAYDHPDEVYYDYWLASGKLGLSRYFSPVVTVALLPAYNRSKAAGTSIGET
YDQMGIELGVDYSGTGRLWA
>LJUY01000060.1_2 # 408 # 1034 # -1 # ID=92_2;partial=00;start_type=TTG;rbs_motif=AGGAG;rbs_spacer=5-10bp;gc_cont=0.530
MRRYIHKVKLTLWVLVVGFSIDQVWGIELPGDFNMDVGMAFDWVGQRYRLSDQDTLDQFD
ETTFSMVFGYGGGAEKGLGVQNKVALSDRSVKNLLTGTWSTAIFRDAQVRLENQLEFKEY
WWQGEDLFGSSYAEDRFRVDGLWPLGSSLRLGTEQRLSYVNYEKNSSYFRDYWFSQSRVS
LEAELDWMWDLVFDYAFEMFPTPAGWIM*
>LJUY01000060.1_3 # 1015 # 1359 # -1 # ID=92_3;partial=00;start_type=ATG;rbs_motif=GGAG/GAGG;rbs_spacer=5-10bp;gc_cont=0.536
MMRRLFMLHLSLLLLLGLSCASKTSVAKRDTQDSHRYTVESWQSVYDRQEEGYLSLLEEL
EGKWGKDPQLIEARELAYVAEEFYLMGEYETAIEVLQQGILLLEEKQQVEEIYP*
>LJUY01000060.1_4 # 1356 # 2405 # -1 # ID=92_4;partial=00;start_type=ATG;rbs_motif=AGGAGG;rbs_spacer=5-10bp;gc_cont=0.548
MSTKKLTEMKLSLGFIITVLVIGLGIQMANAQGGVEARRELELTDALLLKAQRLVIDEGC
PSKRAHELLDQAKNLQKEAWMAHNRGQHRLALSGTKTARGLAQEAIKIAERWRFVVRQIQ
NTSELLDIATKMVRVNQNPRAAALLETALSQFERGQGALREGQIEQAFHLLKNANKLARE
IITMLRQEDMGQERVGRELDRSDRLIDKARSLIEESGHEKARALLDRGVQTQIRAREFFD
EGKYEVAHQLTLKAREFVVRAVGMVEGPIDPERVKRTIGATDGLMEGVRPIIMESQDREA
VQLFLSAENHQDKAKGLLATQRYKLALAQTKIARRLVDKALELVGETSG*
>LJUY01000060.1_5 # 2648 # 3988 # -1 # ID=92_5;partial=00;start_type=ATG;rbs_motif=GGAG/GAGG;rbs_spacer=5-10bp;gc_cont=0.552
MAKILVVDDERKMCVILKGMLEEKGHHVTAIEDSHKARQLIDRQEFDLVITDLKMVPVDG
LELLGAVKKASPETEVVLMTAYASVQTAIAAMKQGAYDYIVKPFDLEEMALLVEKITEKR
RLVMENQQLREDLSRRVAHEMVMGNNPKMHQVMSMVDKVAHSDVTVLIRGESGTGKELVA
EAIHRRSPRSAGPLVVVNCAALTETLLESELFGHEKGAFTGAVKRKLGRFELAQGGTLFL
DEVGDISPSLQAKLLRVLQEKELVRVGGTETISIDVRLIAATNRNLEGAIREGSFREDLY
YRLSVFPITVPPLRERPEDIPVLVEHFLKARGRGLGDIDEKVLNQLTAYMWPGNVRELEN
VIERAVILAGRDRIGLAHLPFLAPAEASSLSARCELNLEQLERESILRALRQTDGNKTEA
ARLLGITRRALYSRMERLGLREAPSH*
>LJUY01000060.1_6 # 4012 # 5319 # -1 # ID=92_6;partial=00;start_type=ATG;rbs_motif=GGA/GAG/AGG;rbs_spacer=5-10bp;gc_cont=0.541
MVMTRFRGRQLILLALFLLIVVLLFNAAGWLLYEQASRYLDQQLGQRLEAIAVTSTLELS
PELVESAQEPGAQFLLEDYLQQIKGNNRLETVTIFDLEGKILASTSSLTKYGAGDQAFDL
DQAAVTLAASGMPSASRLYAVDGFFLKSAYAPARDDEGEVLAILGVEASARYFRVLDSFK
RTMLIIGGVSLVFLVAVGILFLKLSYSVARAEMAVLRADALANLGRMAAHLAHEIRNPLS
IIRGAVDRLRTSPTMSEADEELLGFLPEEVDRLDEIVSRYLNFARIEPPKLSPVNLMDLV
KESVAMAQRELTDKGVRIHISSAPNLPPIRLDAPRIKQALLNLLLNAVQSMPEGGELDIS
LGRQKKQVRLDLSDTGQGISESQLPKIFEPFYTTKQTGSGLGLAIVAKIVEDHNGKIQVR
SQPNEGTTVTLFLPI*
>LJUY01000060.1_7 # 5799 # 6713 # 1 # ID=92_7;partial=00;start_type=ATG;rbs_motif=GGAG/GAGG;rbs_spacer=5-10bp;gc_cont=0.538
MQALTLKKVHKRFAQVTAVDFLSLQVEEGWIYGLLGPNGAGKTTTIRMILNIIQPDQGHI
FLWGEKGAAFTDRVGYLPEERGLYRKMKVLDLLVFLASIKGMRASQTRAEALRWLAKFEL
DAWCQRKVEELSKGMQQQVQFIACVLHHPDLVILDEPFTGLDPVNTSRLKDVVLELNAQG
TTVILSTHQMEQVERLCSHICLINRGQKVLDGRLSEIKNEYGQNTVRLEFDGPKTFLNTS
PLIEKMDLYGQYVELRLKPAADPQELLRTAVQRTFVRKFEIVEPSLNDIFIEKVSLADGD
ERPE*
>LJUY01000060.1_8 # 6781 # 8385 # 1 # ID=92_8;partial=00;start_type=ATG;rbs_motif=None;rbs_spacer=None;gc_cont=0.558
MVEKLNVIRPIRIETDAICPRIDDSKVIQESYAEYMSDESRLEHSYATALYFPTSTEEVV
AAVKDVAARGEKLVVSGARTGIVGGAAMTEPHNLVCLEKLRTKLSLRFYEQDGNWHAKMA
AGITLADLGTALEEGNFEHAGEGPEKTLFYPVDPTEKTALIGGNVATNASGARTLFYGST
RDWVEWLRVVLADGRVLELRRGQVRALGFEFLFDDEMGELRPLKLPDITMPRTKATVGYF
SSPDMDAVDLFVGSEGTLGIITELELRLIERPSTLIVCQHFDSENRAIDFVLALSASKDP
SPMAMEYFDPHAINLLRQKRAADGNSSCVPELPERIQALVSVEWAMKEETEIEKIVDSLE
RVLSRIGARPEESWAGCTVKEVERMREIRHALPETINDIIAQRKTRAPEIHKFGTDIAVP
LERLKEMVTIYRRHLDARGLEYVIHGHIGNGHLHVNVLPRDTQEFSEAKKLYQGFAHEAV
RIGGSISAEHGIGKTKRDFLFIQYPHEAVEQMRKIKQVFDPDGRLNPGVLFHEG*
>LJUY01000060.1_9 # 8415 # 9677 # 1 # ID=92_9;partial=00;start_type=ATG;rbs_motif=GGA/GAG/AGG;rbs_spacer=5-10bp;gc_cont=0.520
MSKTTTVIKREYLERLKKKSFLLGTLLGPLLMAGLIIVPGLLVTVSTGKQWRISVVDQTG
QIYPQLQTALSDTLKDGQPRYVLEVVAITAGQMDATRRALSQQVARDRISAYLIVGPGAL
STGEADFYAKNVGDFTAIDRIESALTQIVVENRLNQEGLDPERIKKLTQGVRLRTMKVGK
RGERESGFGQVYLETMVFVMILYMTILLYGVAVMRGVIEDKSTRVVEVLLSSMRSTQLMA
GKILGLGGVGVTQYLIWIAFGLGLSTFGAAYLGLGQIIRAISPSTFFYFLLFYLLGYFLY
ATLYAGVGAICSTEQDAQQVQFPIIFLLMLPLMLSAPIIKNPDSGLAIVLSLIPFFSPML
MFLRMNLVTPPLGQILASIFLLSLSIFLMIWLVAKIFRVGLLIYGKRATLPEIVRWIKAS
*
>LJUY01000060.1_10 # 10156 # 10488 # 1 # ID=92_10;partial=00;start_type=GTG;rbs_motif=GGAGG;rbs_spacer=5-10bp;gc_cont=0.477
MSILRWPLPISNNEPLLKKLLLALILLNIGDMVFTLWGVRTGIFVEVNPLMRWCLNQGMS
FFVLVKTGLCFQFVLGSILMAKKVRYFALLTSFIVLIYSVVVIRSVGLLI*
>LJUY01000060.1_11 # 11098 # 11706 # 1 # ID=92_11;partial=00;start_type=ATG;rbs_motif=AGGAGG;rbs_spacer=5-10bp;gc_cont=0.583
MRPRLTARQRQILDFILEQIDSRGFPPTMREIGAQFGISSPNGVRDHLVALQRKEYLKRI
PEKSRSLEVAEDLRRDQGKPILGNIAAGKPILAEENFQGLLNLNTLFGRDAAIFALRVEG
DSMIQAGIFHGDFVIVKHQPEIAHGEIGVVYIEDEATVKKIFVEGDQLLLQPENDAMSPV
VIARDDDRLRVGGKVIGVVRKM*
>LJUY01000060.1_12 # 11922 # 13076 # 1 # ID=92_12;partial=00;start_type=ATG;rbs_motif=GGA/GAG/AGG;rbs_spacer=5-10bp;gc_cont=0.598
MNRHILHLDLDAFFVSVERVFNPQLRGKPVIVGGDPRGRGVVASASYEARTYGIRSAMPL
AQAKKLCSHAVFIIARHARYQEFSEKVLNMLRRYAPVVEAASVDEFYLDMTGCDHLYGSI
FAVATQIKADLRKKLGLPASIGLGSNKLIAKIAAALSKPEGLLWVFPGEEASILAPLPVA
YLPGIGLHTQSRLQELGIRTIGELAQFPQPLLLTAFGKHGQQMNNRARGLCSRPVTEHRE
PKSLSREVTFNTDTIDPRTLEMVLCRLAEGVGYGIRRLGMAAGTVTIKLRYSDFQTISRS
QSVPPTDDDVEIFQTAQALFKKAFSRRVRIRLLGVKLSNLLAKNPQGALFVPPEEIKKEQ
LHQSTDSIRERFGMEALHLGRALG*
>LJUY01000060.1_13 # 13362 # 16370 # 1 # ID=92_13;partial=01;start_type=ATG;rbs_motif=None;rbs_spacer=None;gc_cont=0.609
MFTHLHVHSNFTFLSGANTIEDLLQRAQELGMKALALTDRNGLYGAIPFYKAAKELGIQP
ILGTELNDPQDSEMRAVLLAESREGLSHICRLITRRKLQQEFHLMEALEEASQGVIVLTA
NPALLARLSSTFKPGVLYGELIPAVDKKSRKRASQVIGLAKRRGIPLVATNDVHFLLPAD
HLRHRLLRAIDANGTLFSLNGEDQASPQSYLASFAQMSRAWAEIPEAIENTEAIRERCHL
DLKLGTYRFPNFPLPPGETPFSYLWKVSFEGLKRRYQPLTERAIERLKYELEIIENLGFS
TYFLVVWDIAQRAKALRIPTIGRGSAANSIVSYCLEITHVDPLAHNLYFERFLNPQRRSP
PDIDLDFCWKRRDQILQYVYKAYGEDHVAMISTTVTLKARAAMREVAKVLGLEAEEIRRI
TSRIPHWGVHDLRTVRDEFPECRNLPLDREPYRTVVAVAQKIMGFPRHLSVHPGGMVISP
VPLTDDLPLEMAPKGLVITQYDMFAVEDLGLVKIDLLGQRSLGVLQDTVEAVERHQRRGP
EVESLPMIFRDESTRRLIREGQTMGCFYIESPAMRALLKKLGTDTFEGLTAASSVIRPGV
AESGMMDQYIQRHHDPTKAHYLHPKLRELLGETYGVMVYQEDVIKVAHHLAGMSLGEADL
LRRAMSGKLRSEEAMTRLRDSFVVACRRQGVRKEVAQEVWRQIKSFAGYAFCKAHSASYA
ILSFQVAYLKAHYPAEFMAAVLSNGGGFYGAGAYIQEARRLGLKILLPDINKSAYEYTGS
DGAVRIGLMQVKGLSLASVESILKAREEGYFTSLSDLRGRTQVGLKELHTLIRCGALDCF
ELSRPELLWRLEVLGKGPGTSRKAKNSHEVRRDLTHIVPRIPEYSLHQRCLIELETFGFM
ATRHPLQLLVSQPDPEGVITAAQMGEHVGHEVRMIGWLISAKRITSRKSGQPMKFMSMED
LSGTFEVTLFPSVYRQYAPLSLGYGPYLVTGRVEDSYGAFSLT
>LJUY01000061.1_1 # 2 # 4264 # 1 # ID=93_1;partial=10;start_type=Edge;rbs_motif=None;rbs_spacer=None;gc_cont=0.566
AGPIDYLPFLTNTFHAPWVEVVSPNGGEVFADTSIITWVAPDVEDDPVTLDILYSSNGGS
SWTTEAADEPNDSTYEWDTNSLSDGTQYLIKLQADDGTYTSWDISDAVFTIYNPDPPQVI
VTYPNGGELDSNQANDGTHGWNVSQLDDGIDYLVRLTVSDTSNLSGMDTSDAVFEINNPD
PPTVTVLSPNGGEHWSGTHSIVWTASDPDSLEGLTFDLFVGTTTASDTIWTVLDSTSSDT
SYSWNTGGYSDWGTCYVKVVVTDPDGLSDGDLSNSSFTVDNTPPPMPSYLYLDAEWDPIN
GLGTAHLTWEDVVDTLSPPEFFQVFYGTSNDNIDYDTPIYSGSSNFLMVDSLSPGPHYFG
LKARDSADQPNEVTYQKNKGTHGEGVYFTSADFNLSSVVSSSNGVVTGSSPNFQLDGSVV
ITYSDFMIISYENLTAGDSDGHHALMVYGRLVAHKSTFSASSAGDWRGVVFADSSMDYDT
TTTVGCQIDSCTIRHAVNGIDCNWSSPLIDGNEISHCSFAGINCFWSEAIIQNNDAATGG
IHHNAYGIWEDGEGPTGWGILVKDNEVRDNTFAGMHFGNSARPTIKSNLIHDNGTGAEFQ
TWAFPVQFARNDIYNNSVYGVENDTTSWQITAENNWWGAASGPSGQGTGFGDAVSKNVDF
QPFLTFPTGTDVVNWCQLVSPDSINMDVGDTTGTILGQVYEPGITPGGGQGAGITAQVGY
GSNNTEPSGAGWSWSTASYVRDVGSNDEYGGNLTVSRTGTYDFALRFSKDSGTTWVYADL
DANNQGGDGGNGYTTDQAGHLQVGFVITPVLVIDDDLGHWEIPYQDALTNNGIGYNTWEV
STQGSPPTSVLNKYQAVVWETGEDATNTLTAEDEDNLMAYLNNGGSLFLSSKGYLTEILV
ANYFTANYLHIDMWINDVTGIERERGEPGDIIADGLNLELDWPLCVGTDDMIPGNDAVGI
FHNDYFKSGKQLNFGGLRYPIATTKSGYRLVFLSFPFEAISDLPDPDNQDTVMGQVMSWL
MTGLLPPEALMAGDQCPSYVPLTWSPPGSMVDTLQIHDGSMEGRVRAPSPGNVLAVRLTP
ESYPCILRTLMFHVWNIKPMTAVDMYVFADTSSDTTSTPGPPISGPHEVITQGHGDGWVF
TDIWDDQVTVDSRDVYVGVVYRDSIDTGVSCDRTAPFHDRGWWGQSVNGPWELLSDFGWP
FNVSNPSITAVVTYQDGASKLLSGEREPGLTQFEAGGAEEDSKAFLGYNIYRGETSGGPY
DFLEFVSKEQTTYQDDSVIGGEQYWYVVSATYHQEETDYSNEVQGFPRSILPPMIVDDLE
ISLDMNNLHLNWSPVGLDTAGYPKQTEYYIIYRTTYPYASIGDPDSLGNTTETFYLDQGA
AGDTLMQYFYVVKAMDCYGTKSAESNRVGEFDRGVTSGNK*
>LJUY01000061.1_2 # 4708 # 6804 # 1 # ID=93_2;partial=00;start_type=ATG;rbs_motif=GGA/GAG/AGG;rbs_spacer=5-10bp;gc_cont=0.544
MKDKNKTKNQLMAELAELRQRTAELETSASPSQRIKRVMWESEKRLRSLFEMMTEGVVMI
APDGQIVQANHAAERILGLKLSKIEDRKLIALDWKILRPDGTPMPPEETPGHRAMKKRRR
VENIVMGIERPDGSISWVNASAVPLIDKAGKLEGIVGTFADITEHKQAEKTLQRKTDQQE
QLLQTARHLTACLDVTKVLRQIGIRAKKILKAHGCVIYLLETDGKTLAPVVAIDPTYEEE
ILSTPLNVESSFTGQAIKTRRGLIFNDPTAHSLGQQIPGTPVEKNERIIVAPFVADDKVL
GAMCLNRMGTLFSEEDLALAETFATYAATALKNAQTHHDLQHEVEERKRAELALRESRRK
IEGLHDTTCSLEACQSEDEVYQITAKAAEQILTFSLCTLDIVEGNRLVVKALSSGLPPET
SVERDLDEAGLAGMTYRTGETFIFGDLDEVPGAKPTGEDFKSGISAPIGDIGVFQVVSTD
PNAFSNEDKELLELLLGHTAEAVRRIRLRNELREQATRDPLTGAYNRRHFREMIERERAR
SKRYRHPIGFLMIDIDGFKQINDTNGHQTGDRVLQEVAEFLQSQVRAVEMVVRYGGDEFL
IVMPERGREIAVVKQRIKKAVARWNEANEIFDFPVTLSIGGSYWSPRGSESLEEVLAKAD
GRMYEEKKGSKRAVEKKDLRTDKKDRKLKENRKTKVPI*
>LJUY01000061.1_3 # 7415 # 7549 # 1 # ID=93_3;partial=00;start_type=ATG;rbs_motif=GGAG/GAGG;rbs_spacer=5-10bp;gc_cont=0.348
MIILRAPVFRGFFFSPEDLVLMKKTLTNHNFNIRITFNFIAYSK*
>LJUY01000061.1_4 # 7706 # 8377 # 1 # ID=93_4;partial=00;start_type=ATG;rbs_motif=AGGAGG;rbs_spacer=3-4bp;gc_cont=0.565
MKRAVTFILIGFLTMSLVGCASMTKSQKGAVIGGTAGAVVGGIIGKQSDNTAEGAILGAV
VGGIAGGIIGDYMDNQAAEMERDIEGAKIERVGEGIKVTFESGILFDVDSAALRPAAQDN
LKNLASILQKYEDTEILIEGHTDSTGPEEYNQTLSERRANSVNNYLIGRGVQKIRLTTVG
YGEMQPVDTNDTPEGRQANRRVEVAIWANEELKAAAQRQAEGG*
>LJUY01000061.1_5 # 8421 # 10430 # 1 # ID=93_5;partial=00;start_type=ATG;rbs_motif=AGGAG;rbs_spacer=5-10bp;gc_cont=0.546
MRGERLLTMTLTLLLVAGLTYSPISAQDRVEEILAEADTWIISDTTQIFSFIDDCNAEAL
KMLKASPHWESTYDDLSFLMSIDFVGDPQMDNTGRMYYLMRITGQTMALFYSDEPMGFPH
QLTPNNWDDAGLHIGYYVVHPSGNYVLVATHLHGNENYDIYKFNRDGSFKPLLVESNIQF
RQPVFKNEDEFFLISNDRTTQTLVKYTLSTGRVDTIYTEPGWFGPGDYFDGKVLCTRWLS
FSESQLFIVDASTGKAKDLTKKGLYYGGFFTGDGRVVTQTSSLSDAEEFLKFALIDPQKP
KKLKLLYDPKMDTDEGFLAVRKADAVVALLNKDGYSQLLAFDLEGKQIKTPRQEIGVIIG
ATPASIGYFANDAGDISYGFSSPNTSPSAYSFRLGTERLKNWASASTFGFDFSNIKVQLV
HYPSKDGTMIPAFLYVPGATKKNGQNPAVVVYHGGPPAQSRPYFQRNIAFALSRGLVMMF
PNVRGSTGYGPAWEAADNLDRRFRALEDDIAAVDYLVNEGWSNPDKIAIWGASYGGYTVN
YLAARWPEKFACAVSEVGVADVDYELTHGDITFKAGWEKEYGPVGSELTHQLSPIFMSEM
IKRPIFITAGFYDPRVFAGGPRRYGYLLKKLGKDVMYYEEVETGHGAGTTSQIVEQYTRS
YVFILDHIM*
>LJUY01000061.1_6 # 10750 # 11679 # -1 # ID=93_6;partial=00;start_type=ATG;rbs_motif=GGA/GAG/AGG;rbs_spacer=5-10bp;gc_cont=0.537
MKARYFVGTLRNSFFLFALLGPLLVSGCGEHRVTGIEPVPPSIVQPQGEANRFELATWNI
ENFPQESSTVELVGKIIAALDIDLYAIQEISDTSAFRDLLDLLPDYDGFFSGDSYSWGYQ
KTGVIYKRSIVSVSQMRQLFEDDWYAFTRPPLEAHMVAEKDGRRFDFVLIVMHLKAGSEE
DDLNRRRQAAQRLKNYLDAQVAANAEKDYLIAGDWNDEIDDPSYTNAFTVLIEDTLNYRF
LTAPLAGQSVAASFPRYGSLIDHILVSQDVFAEYQGGLTKTLRLDDELANYLSEVSDHRP
VMATFPVFE*
>LJUY01000061.1_7 # 12148 # 12930 # 1 # ID=93_7;partial=00;start_type=ATG;rbs_motif=GGAG/GAGG;rbs_spacer=5-10bp;gc_cont=0.510
MSQKGLVDRRNFMKMAATGMAGICLAPSVGAEQTELPAHLKPASRKLIYRTLGKTGITLP
VISMGVMNSDNPNLVRAALDAGIMHLDTAWWYQSGRNEEMIGDIVKDRPRDSYVIATKVP
GSVPLPYARGVFPDDEVSRATLVDSFLKRVDTSLKRLRLEYVDILYLHNVWTREAVLFES
LMEALAKLKKEGKAKFLGISTHRNEPAVIEAAIDSKLYEVVLTAYNFKQDHRLDVQSAIA
KAAQAGLGVIAMKTLAGGVP*
>LJUY01000061.1_8 # 13421 # 13849 # 1 # ID=93_8;partial=00;start_type=ATG;rbs_motif=AGGAG;rbs_spacer=5-10bp;gc_cont=0.485
MRFRGFKRIFCPLMASLFTVGITIKLGPVFWMAPAGETNTLFPEIEGWKRSGNIQVFTSE
SLFDYIDGAAELYLSYDFHQLQVAEYHDQEETIITVEVYGHKTPLHAFGIYSQERPREAN
FLDIGAQGYVEETMLNFVIGPH*
>LJUY01000061.1_9 # 14006 # 14350 # 1 # ID=93_9;partial=00;start_type=GTG;rbs_motif=None;rbs_spacer=None;gc_cont=0.452
MARDFLGHRFLHHGFTADYGDSNMTFTLFIIEGTDPENCGEMLQEYFQLTGYSQKEAKEG
HYILRDPYHGEVALIWAQKYLWGAINLVDISLRSEYLQLTQDLLQRHKGLKKIK*
>LJUY01000061.1_10 # 14366 # 16045 # 1 # ID=93_10;partial=01;start_type=ATG;rbs_motif=AGGAG;rbs_spacer=5-10bp;gc_cont=0.532
MKRILFLLVFVSILAQTASADFIESTPVGPGIVHHHEFREGGPWHFHVLEIDLSENWIQL
ETVKANDRLSGYERTSSMAGRNNYEMHRVVGAINGDFYASGGIPTGTQVLDGILLKRPYA
GRSVFGSTSEKQPFIEVVSFTGQIGAGDSSTLEIDGVNEARDTDKLVLYNKYFGLTTQTN
YWGTEITAQYLTGQLAVNDTLAVLALTKDSVQATGHGNNAIPSDGMVISGHGTCRDFLNE
HVFVGDTLSVILELPPVSQSILELVGGGPRLIRDGTATVESVSEGFGQSFASDRHPRTAV
GFSEDSNKLYFFTVDGRQAGYSVGMSLYELADYMLEWDVYQGMNLDGGGSTTMVVRGQVV
NSPSDTGGERSVANALMAISTAPTGPLAVLRIDPKEVFALAETQVQFSVAGFDQYYNPVT
LHQDSLVWSCDSAIGTIDDSGLFTAGSDEISGYLYVHYEDIRDSALVHITDVTTIALFPN
PVILEVGQQQAIFPEARDSYGNLISLSATDYQWSVTGAVGEITTAGIFTATQSGEGFIIA
AYNSVSGSTAVSVGIPTDVI
>LJUY01000017.1_1 # 3 # 1724 # 1 # ID=94_1;partial=10;start_type=Edge;rbs_motif=None;rbs_spacer=None;gc_cont=0.461
LKRIIFIIPVLLAASWDGGSAQNAPVCTAPGDQDANYKGIVYAGDEKAIIAWRDNRNESN
GSDIYAQRVNIHGEVFWTKDGIVVCDAPENQYNPRVVQDGQGGVIIAWVDARRDTASDIY
AQRVDSSGTMLWPDNGIAVFTATGASGGDIDIISDGQGGALLIWADMLDYRPTFFAQRID
SSGQRVWTEDGVHIGGISSNMDAKLTTDGSDGAIIAWTDNRNSSQSNFDIYAQHLNGAGI
SQWTQDDAAVTQADYGQRVRGIASDKAGGAIIAWYDWRGDDGLYTQRVDNSGNMVWVTYG
VAFDSTTYHDVEIKVTSDNAGGAYYIWTDRSFSSDQTSDIYGQRMGASDSHLWGLYGAPV
CDHQGYQISPRAVHDGLDGIIVIWNDNRDNDSTGWDIYAQRINSSGGKIWTDQGICISNE
QHYQGNPEIAGCDSLGAIIVWSDSRNLDTGGRDIYMQGVDLDGNLYDVPTSISHRSIEKL
PTKVKLYQNYPNPFNPVTYIRYELSCSYKVSISIYNVMGQKIKTFPSKNQNPGYHTVVWD
GTDDAGRKVGSGIYYCRVSAGSYSATKKMILLK*
>LJUY01000017.1_2 # 1761 # 2318 # 1 # ID=94_2;partial=00;start_type=ATG;rbs_motif=AGGAGG;rbs_spacer=5-10bp;gc_cont=0.582
MRELLVLFVVALFLAGCEGDMGPAGPAGNANVMAGTISISNAEWLAYSSWTMTTDVGTIT
AKSTRYVEIPVAAITADIIENGAVLMYFEAEAGTDQWTTLPFEFLHYTGVYFINIVYEVQ
EGMIRLHYFLMRAYQGATLPDLAAVVIPTYEFKYVVIEGTALKALQTSGVDLSQPDGITE
YATMP*
>LJUY01000017.1_3 # 2401 # 2931 # 1 # ID=94_3;partial=00;start_type=TTG;rbs_motif=AGxAGG/AGGxGG;rbs_spacer=5-10bp;gc_cont=0.520
MNKCLVLTIFIMVLLDAFACSKQSQEVLLKGYPLDIPEGIITQSDDQVTLKIDPNVTADG
NGSLKITAADSTTVRLYETGDLDIENARLIYQAKVRTQGVEGQVYLEMWCHFLEKGDFFS
RGLQTPLMGTVDWTTQETPFFLKKGQNPDNVKLNLVIDGTGTVWIDDIRLLKGPLQ*
>LJUY01000017.1_4 # 2940 # 3650 # 1 # ID=94_4;partial=00;start_type=ATG;rbs_motif=AGGAG;rbs_spacer=5-10bp;gc_cont=0.541
MRNCLVKLMLWVMAFSLGLALMGCGSSNRLKDYTFRDMTAAAMIAVPSEPEVFTDSFLEI
DPEDLLASALRAGTTLAKEITADQTRARLDSAMAQVDLPEQILDGTLQRCSQYLHLLPIY
DPNRSDFLFDMVINSYGIDAESWDSRVYFKMDLEVYLLDNNTGLEIWKTRVKEKQSVSGL
AFGTSSVAADNVITAIGLSQLSVGEMVEGFQFLADDTADRVARKLRRDYAKSRESE*
>LJUY01000017.1_5 # 3810 # 6053 # 1 # ID=94_5;partial=00;start_type=ATG;rbs_motif=AGGAG;rbs_spacer=5-10bp;gc_cont=0.559
MPPSAPKQKNAASMAFQTELDLTPNALTVLERRYLRKDRSGRVIETPEEMFRRVAENVAS
VDAEYRSREEVKKTEEEFYGILSRLEFLPNSPTLMNAGTKLQQLSACFVLPIDDSMESIF
EAIKSTALIHQSGGGTGFSFSRIRPKNDVVQSTKGVSSGPLSFMKVFDAATEAVKQGGTR
RGANMAVLRVDHPDILDFIQCKKEEGVLSNFNISVGLTEKFMKALANGEEYELTNPHTRQ
VVKKLEAKLVFDTIVDLAWSNGEPGIVFLDRINEDNPTPQLGEIESTNPCGEQPLLPYES
CNLGSINLSRVVSQKAVDYEKLKTLVGVAVHFLDNVIDVSRQPLSHIENLTKANRKIGLG
VMGFADMLIKLGIPYDSEEAIHCAKQVMEFVSSSSKEMSAQLAEERGVFPNFKGSIYERP
KGARLRNASTTTIAPTGTISIIAGCSSGVEPLFGLCFFRHVMDDDKLVETNPLFEQIARE
RDFYDEALLREIAIKGSVKGMEAVPEDVRRLFVVAHDLPPEWHIRMQAAFQKHTDNAVSK
TVNFPVDATREDVAQVYNLAYETGCKGVTIYRDRSREKQVLNLGAMQRAVSPRSRSPRAR
PVVLRGITEKMGTGCGSLYVTINEDEVGLFEVFAQLGKAGGCAASQTEAISRLVSLALRG
GIEIEAVLKQLRGIRCPSPSWQDGGIILSCPDAISRAIEKYLKTTHSLEEGLNYQPQGAA
GTCPDCGETLEHTGGCVVCRHCGYTRC*
>LJUY01000017.1_6 # 6887 # 7957 # 1 # ID=94_6;partial=00;start_type=ATG;rbs_motif=AGGA;rbs_spacer=5-10bp;gc_cont=0.577
MRSELPAVGKISPEIFEQLIFPNLGASNTSILVGPQHGVDVGVVDLGHGLVMALTTDPVF
VVPQYGWERAAWFAVHILASDAATCGLRPTYLSIDLNLPRAIQKPELEFLWTAIHRECQK
LGITIVSGHTARYDGCDYPMVGGATMICVGPKSQYLTPQMARQGDHIILTKGAAIEATGI
FAVTFSRQIAERYGESFALRAQEIFWQMSVVEDALTAVSVGVHENGVTAMHDATECGVWG
GLYEVAQASAVGMVVDKERIPILEEVDEICSHFGMDPYSAISEGSLIITCRPHRTPEVLQ
ALQQKNINCAVIGSVISPKRGIQLVERGRQRPLVHPRVDPFWDAFRRALEGKNSKQ*
>LJUY01000017.1_7 # 8400 # 10544 # 1 # ID=94_7;partial=00;start_type=ATG;rbs_motif=GGAGG;rbs_spacer=5-10bp;gc_cont=0.487
MWQYEKQELFFCLTLCFALVVLLVFGCEQQKDIAPPMARVIPKADTLHGDVRIDNYHWLR
ERTNPEVIEYLEAENEYTQAMTKHTRKMQEYLFKELKGRIKETDMSVPEKIGQFYYYTRM
EVEKDYPVYCRKRGNLGAEEEVLLDQNLLARGHDYYEIGAFKVSPDHRLLAYSVDTTGAE
IYTVSVKDLQTGELLEDKIERAYDDLEWANDNETIFYSTLDEALRPYKLYRHTLGTDQSE
DVLLYHERDEMFYLELSKTRSKAYIFIDLESKTTSEIRHLSADRPGEGLQVIHSRQQGME
YDVGHGGEKFYILTNDRAQNFKVMETHVSQPSKDNWQEVIPHREHVKIDRIDLFENHLVL
YEREGGLKKIRVMNLRSRQIHEVELPEPVYTCWPERNPEFYTHVLRFNYSSLVTPRSVFD
YDMNAKTRELKKQYEVLGGYDPSLYRSERMLAQAPDGTMVPISLVYKKGMVKDGTSPLYL
DGYGSYGLSSEPKFSANRLSLINRGFTYAIAHIRGGGEMGRHWYEDGKLLNKMNTFTDFI
ACAEHLIAENYTSAERLVVNGESAGGLLMGAVANMRSNLFKIVIAEVPFVDVINTMLDPN
IPLTVTEYEEWGNPNEREYYHYMKSYSPYDNVEAKDYPNMLITAGLNDPRVQYWEPAKWT
AKLRALKTDDNILLLKTNMGAGHFGQTGRYDYLRDVAFGYAFIFDVLGIKVQKG*
>LJUY01000017.1_8 # 10918 # 11205 # 1 # ID=94_8;partial=00;start_type=ATG;rbs_motif=GGAGG;rbs_spacer=5-10bp;gc_cont=0.545
MATYVILSRISPEAFRKPEDFRKLAKEVGDRIRSECPGVVWKDSYGLFGRFDILDIVEAD
DPKDVTKAATIIRAFGHSSTETMLATPWKEFIGSM*
>LJUY01000017.1_9 # 11412 # 13874 # 1 # ID=94_9;partial=00;start_type=ATG;rbs_motif=AGGAGG;rbs_spacer=5-10bp;gc_cont=0.559
MRRIAVVCVFLMTLSVLGINASCAHQIAPIPSYYSQTDFLLTTPGAAGSALGGYVNPAAY
GLLPGFEHQFFWSDQGAKLGSLRRWGLFLGVPHLGFGCIHHRQTLPTVGGQTRKVSITDY
RMAIAEGEGSWAIGLGYGWSGGDSQGYPRENIFQLGLMGRPFPYVSLGVAGNFATGSSNR
SGIFDLAVRPLGNPTVTLFADAELAKKDRFEEARWGLGGAVEFLPGIELVGKYLDTEAFT
LGLNFSFGRSAVSAAPHYDDQQELSYTTYGIRGGYPKLSLFDRYLRKDKRYLSLELKGRV
SYRKYRYFDEQTHTLYDLLSSLDAAIEDPRIAGVVINLSGIRISRVLAWEIREKLKEVRK
TGKKVVVFMDDGGMTEYHLASVADRIIMNPEGVLILPGYVAGHTYFRGMLEKLGLGFDEW
RLFKYKSAGEILSREGMSEADREQRQALLDDLYAVVREDIRVSRNISKQKFDSWINEKSL
FSADIALAEGLVDTLGRWVDAKEIIKSWEGKSKLMVGPKKLAAREFPSQIWGDKPQIAVV
YAVGFCAMDEGIKARQLEKIFKQLKKDRQVKGVVFRVDSPGGLGLPADIVAEALRKCAQA
KPVVVSQGNVAASAGYQISMYADTIVAAPNTVTGSIGVAGGWVWNKGFGSKLGLTSDHVK
VGDHADVGFGIRIPFLGIPLPDRNLTVEERGIIEDHIRASYKTFVAQVAQGRKLTEAQVD
SVAQGRAWSGIDGHQKGLVDLIGGLETSLLLAKEAAGIPPGREVEIVELPRKGLFKLDMF
KPQMPGFSMQEDREWLYLKLISEHPGRPLPIIPPDMYPEE*
>LJUY01000017.1_10 # 14340 # 15029 # 1 # ID=94_10;partial=00;start_type=ATG;rbs_motif=AGGAG;rbs_spacer=5-10bp;gc_cont=0.601
MADLEGILRPPERQLPPYPPKSIYLATGEQMVVRPAVREETSMLLEAIAPLLYVERDFYD
IVAARTFAELLGWKRYRVKDEYCLVGLIDGQLVGLVNGRTLSSKVGISYHTLALRRGLRV
GAHLFASKMEYHIEILKQKYVYITAESPIGFRRWMLEYDLIQRPDIPHELGGVDVWTLTP
ELYHAAKDRLVVGERPVPAPLLKTAETITIPEEAQLVQQVTGRAKKRSS*
>LJUY01000017.1_11 # 15280 # 16458 # 1 # ID=94_11;partial=00;start_type=ATG;rbs_motif=GGAG/GAGG;rbs_spacer=5-10bp;gc_cont=0.598
MRDVAIIGCGMTKFGRREEDLLELLMEASLAAMKDAGLDHRSVDAVYVANMGAGILNYQT
GVASALVDRLNLLPAPADTVENGPASGASAIKNAFLAIASGLYDSVLVVGGEKMRAVTGW
EATDFVASMTHRQGEYIYGVTLPSLAGMFARLHMAKYGVKQEHLAMVAVKNHENGAKNPY
AHIQQAVTMEGILLRPEAVVNNPPIAEPLRMYDCCPVSDGAAAVVLCAAEKAKDAPHPAV
HIAGFGQATDIHAVYQRDDPLDLKAVRGAAKAAFEMARLCPQDIQVAELHDAFTILEIVE
SEQAGFFPVGQGHRALEEGATRLDGKLPINPSGGLKARGHPVGATGVAQVTELVWQLRGQ
AGERQVSQAVNGFCCNFGGFGNNVLAFVLSRE*
>LJUY01000017.1_12 # 16462 # 16803 # 1 # ID=94_12;partial=00;start_type=ATG;rbs_motif=GGAG/GAGG;rbs_spacer=5-10bp;gc_cont=0.561
MEVPKGYQCKACGRVFHPKRRFCLGCGGDQFKELALEKEGTLLTFTKLHALTMDFTTRTL
MLGIVEYPRGVRALGQLSTDKVEMGMKMRHRWEKVREINGQEIYGLKFYPASK*
>LJUY01000017.1_13 # 16863 # 17495 # 1 # ID=94_13;partial=00;start_type=ATG;rbs_motif=AGGAGG;rbs_spacer=5-10bp;gc_cont=0.551
MSQRVVVTLLTFLFLAYCSTATAGFAVGPNLFLSMPQEDFANVSGNGGGVGIKFLFSPPV
MVGIGARADLAFVVYGSETRKGEVAGIPVDVETRNQSVQFTVGPQFQTPMGPARFYAAPM
AGVYNYSTEVEIEGTDIGKTDFSTTKFGWNFTGGMLVKVYSSPLGKFDLDVDLMAKYHTI
KDAVETEIDGQKETTDSNDITLHAGVLFSF*
>LJUY01000017.1_14 # 17702 # 18676 # 1 # ID=94_14;partial=00;start_type=ATG;rbs_motif=GGAG/GAGG;rbs_spacer=5-10bp;gc_cont=0.575
MAKGVGLFSGGLDSILAVKVLQDQAIEVIGVTFCSPFFGAKGAKEAAQRMKMDHRIVDIT
GEHLEMVRHPKHGYGRNMNPCIDCHAMMFRKAGELMEREGADFLFSGEVLGERPMSQNRG
SLVRVARESGYEPVILRPLSAKLLPETQPEREGKVDRQCLLDLRGRGRKRQMELAAHYGI
PNYPNPAGGCLLTDAIFSRRLRDLFQHSDSVTPREVELLKVGRHLRLDDRCKIVVGRNQG
ENKKLSELRVPNDMILDVKGYPSPLALIPGGAPETLVPLAVAILLRYSDAPGDQTAVVIA
RDARGEREIIARASNPEQTVRFQI*
>LJUY01000017.1_15 # 18692 # 20080 # 1 # ID=94_15;partial=00;start_type=ATG;rbs_motif=GGA/GAG/AGG;rbs_spacer=5-10bp;gc_cont=0.533
MDIIQQVRETIATYQMIEKGDRVLVAVSGGPDSVALLHLLWRLRDTLGIDLHVVHLDHGL
RGHSSRQDAQYTRRLARRLGLSSTVQGIQFLTESRGSLEEEARLARYAFFERVASMVKAR
RIATGHNADDQAETVLMRILRGAGSTGLSGIPPVRGRIVRPLIQVRRCQIEEYLHRRRFH
PRRDHTNQQLRYLRNRVRNELIPLLERRYNPKIVEILNRIGQLESEENIYFQKLSQDLLE
SPSKKDSNGKIVLDLALFADYFNIQGKFLIRELIRRIKGDLRRISFKHVEQVFNLACNGH
VGSRIHLPDEIVVERAAKALVFRKGLPQPFCKSVELPGKIEFSALGLALRTELVVKGRIP
WPPRVRDQFEAFVDWARLRGPFLLRSRQRGDRFHPLGMSGTRKLSDYLIDRKVPRIQRDE
IPLLVGRDGIIWVIGHGIANPFRVTEKTKSVLWARCFLERNP*
>LJUY01000017.1_16 # 20077 # 20598 # 1 # ID=94_16;partial=00;start_type=ATG;rbs_motif=GGAG/GAGG;rbs_spacer=5-10bp;gc_cont=0.498
MISKLKVLIAEEQIQNRIKKLGAQISKDYRGMDPILVSILKGSFLLLSDLIRGIDIPHEV
DFMAVSSYSNSQDSTGVVRLLQDLSTNIHGRHVLVVEDIVDTGLTWQYIRANLLTRHPAS
LKILTLLDKKERRLVDVPLDYVGFVIPNQFVVGYGLDYEGRMRNLPYIGVLEE*
>LJUY01000017.1_17 # 20825 # 22714 # 1 # ID=94_17;partial=00;start_type=GTG;rbs_motif=None;rbs_spacer=None;gc_cont=0.570
MTITYTEFRQQLNQGNVSQVTIVDKDIRGELKGVATKLDNGKVTEFDKFYVHIPFEMPEL
VNELEAQEVTIIAEPRTLNWFSILLSGLPWILLVGIWLIIFRQMRGGPKGIFSFGKSKAK
LLTQDRPKVTFADVAGADEAKQELQEVIEFLRDPGRFQKLGGRIPKGALLLGAPGTGKTL
LARAVAGEAGVPFFSMSGSDFVEMFVGVGASRVRDLFEQGKRSAPCIIFIDEIDAVGRHR
GAGLGGGHDEREQTLNQLLVEMDGFESNEGVILLAATNRPDVLDPALLRPGRFDRQIIVD
IPDVKGREGILRVHTRRIPLARDVDLSLLARGSPGLSGADLANLVNEAALLAARKDRSKV
TMNDFEEAKDRVMMGVERRSLILSEDEKKSTAYHEAGHALVAKLIPGAEPVHKVTIIPRG
RSLGVTHLLPKDEKHSWSKEYLENLIAVKLGGRAAEKIVFDQMTTGAGGDIEDATRWARS
MVCEWGMSERLGPVTFGKKEEEIFLGREIAKHRDYSEETAILIDEEVKRIVEAQQHRAEA
ILRANLNNLHRLAKALLEREILDGSEIDKILRSKKPRSRHSRRRPRRKENATPTRKTTAG
RKVPSSSSETERKQRAWTKPKSRLQSKDS*
>LJUY01000017.1_18 # 22672 # 23232 # 1 # ID=94_18;partial=00;start_type=ATG;rbs_motif=GGA/GAG/AGG;rbs_spacer=5-10bp;gc_cont=0.533
MDKAEIEAAVKRLLKAIGENPQREGLRNTPRRVAEMYQEIFGGICADPRKQLQVFSTKNQ
DEMILVRDVPFYSICEHHLMPFFGVAHVAYIPDNNRITGFSSLVKVLEAMAKRPQLQERL
TTEVADTIMEVLQPKGVLVVVEAEHLCMTMRGVKKPGSVTTTSAMRGVMRNEATRAEAFF
LIKGHK*
>LJUY01000017.1_19 # 23260 # 24474 # 1 # ID=94_19;partial=00;start_type=ATG;rbs_motif=GGA/GAG/AGG;rbs_spacer=5-10bp;gc_cont=0.574
MARPHVRLVDIRELSQAAKELKRVGANGRSWEIMAPKAIFKVLKVSDLPFPAATVIKQEM
LALGADAAVARGVITARVKRSDVLIMGTVGQLERLAHKIAAQPFGLDRLSTEIQRVIADL
RSPHQRQLHCRGKVLSIGQRPLIMGVLNLTPDSFSDGGQFNALERAIPRAHEMVAQGADI
IDVGGESTRPGAQPIPLDEELRRVIPVVERLSAELKVPISVDTYKAEVADRALKAGVHIV
NDISALRFDQRMSQVVAENKAALVLMHMKGTPRNMQRNPRYDDVMQEIIQFLAQQLQKAE
EAGISRSRLIVDPGIGFGKRVQDNLTILNRLGELHTLGVPVLVGVSRKSFIGKVLDLPVE
DRLEGSAAATALAVTRGAHMLRVHDVKEMNRVVQMAHAISVAMG*
>LJUY01000017.1_20 # 24485 # 25267 # 1 # ID=94_20;partial=00;start_type=ATG;rbs_motif=GGAG/GAGG;rbs_spacer=5-10bp;gc_cont=0.573
MDLFRIAFVRVGLSDLVDIAAVAFIFYKLLMLMRGTRAVQMLTGLFLLFLASFAAYWLQL
DALRWLISNVAPVGVIAIVVVFQPELRRALAKLGQSPLIRGFLRGMESGTLDELVQGSLK
LSQRKLGGLIVLERVVGLKGYVETGKIINAAVSADLISTIFTPPSPLHDGAIIIRGSTIV
AARCTLPLTQNPRYRRVLGMRHQAAVGISEESDAVVVVVSEETGLISVAHQGRLQRKLNE
KALRSTLVGLLQEEKEQKAA*
>LJUY01000017.1_21 # 25267 # 26265 # 1 # ID=94_21;partial=00;start_type=ATG;rbs_motif=AGxAGG/AGGxGG;rbs_spacer=5-10bp;gc_cont=0.544
MFIDHVEITVWGGRGGNGCISFRHEKYVPKGGPDGGDGGNGGDVVLVADENINTLLGFRH
RKQFRAERGAHGQGANKHGKRGQDVRILVPLGTVVKDIASDRVVTDLVAHGQQVVVARGG
EGGRGNARFATATHQAPRKAEKGGEGQELRLSLELKILADVGLVGLPNSGKSTLLACLSS
AKPKIADYPFTTLQPELGVVRLGEFRQCVLADIPGLILGAHQGKGLGIQFLQHIERTRVL
LFLLDITRAELQRDYEILCDELARFKADLLERPSLVVLNKVDLWPAGRRYPRIQARANAL
HHAISAVNGAGTKELRHLIAHQLDVAKTEKKS*
>LJUY01000017.1_22 # 26262 # 26918 # 1 # ID=94_22;partial=00;start_type=TTG;rbs_motif=GGAG/GAGG;rbs_spacer=5-10bp;gc_cont=0.553
MTAENRDSIEKKSKETLRLTLGAHGQHASPQEGDASDGKIERLIGLIANEQFSIRMAAAK
KLSQLGMKAVPALLEALHEGLWYTRECAIQALGNIGDPRAIEPLMTALGDENIGVRRSAA
HALSNLIEKDELEAVAKALSQLDVGAQKAALEIIRKVSPLAGRKLKEGLGKGRESDRKAE
KEGFDESASSGSSSPPPERDGGIWSLWRRLSRFLETGS*
>LJUY01000017.1_23 # 26879 # 28018 # 1 # ID=94_23;partial=00;start_type=ATG;rbs_motif=GGxGG;rbs_spacer=11-12bp;gc_cont=0.565
MEKAEQVSGDRELTEQMQLDLESWQRLSAVPGIGPVLFRQLVKRFGSPAKVLGASRVELC
SLPNIDEKRAQAILEAAGLPLKEGWSTLLQQLGVTILTYRDSNYPEKLLTTYDYPPLLYV
KGQLTAADELAVAVVGSRRASSYGQRVAEKLAADLAYHGITVVSGLARGIDSMAHKGALA
AGGRTLAVLGSGIDIIYPPEHRVLGEQIARCGALISEFPLGSEPDAGHFPRRNRIISGLS
LGVVVVEAGLRSGALLTARFALDQGREVFAVPGSIDAPGSQGTHCLIQEGAKLVQKVEDI
LEELPVSGKVVDVKSPAQSMTDLSAEEGKLLALVTDQPVPVDNLIAQSGYQASETLSLLL
SLEMKGLVQQLSGKRFVRR*
>LJUY01000017.1_24 # 28069 # 28335 # 1 # ID=94_24;partial=00;start_type=ATG;rbs_motif=GGA/GAG/AGG;rbs_spacer=5-10bp;gc_cont=0.506
MIKKTIIVQNKLGLHARPAAMVVGEASRFGSEIHLNKDGLEVNAKSIMGVMMLAAEMGSQ
IIITANGEDEKLAIQALEILFASKFDEE*
>LJUY01000017.1_25 # 28384 # 30150 # 1 # ID=94_25;partial=00;start_type=TTG;rbs_motif=GGAGG;rbs_spacer=5-10bp;gc_cont=0.557
MAEKNLVLKGVPVSPGIAIGSAFLLHRDELQVEEEEIAGEQVASEVEKFKRAIQQTKEEL
FGIRRRVARNLGEEQGRIFDVQLLMLDDVMTIDQTITAIQERRRNAEFIFWENLQKAIST
IESSDQVFFRERASDIRDLGRRVLHNLLGIKQLTVAGIQSEVVVVSQDLSPTDTAQMHRR
NILGFATDMGARTSHAAIMARSLEIPGVVGLKDATLQVKHGETIILDGTKGTMVVAPDKR
VLEHYRGEQQKYLQWSSSMAALKDLPAKTLDGYSIQLAANIEFPDEADSALDHGATGIGL
YRTEFLYLSRADLPTEEEQYEAYSAIAERMLPDAVTIRTFDLGGDKFSMYLKGQPEANPF
LGRRAIRVCLDCPDIFKVQLAAILRASANGNLKILFPMISGVEQLRQAKEIVSQVQEELK
ARGFSYDAKIPVGVMIEVPSAVMVADSLAREADFFSIGTNDLIQYTLAVDRGNEQVAELF
DPFHPGVLKLIQQVVQAGHRASIPVAICGELCAEPLAAMLLLGLGLDEFSMSSISIPQIK
KVIRSVTMDEARAVAAHVLEMETSQQIKTYLMEQSRRLYPDFLPVDVV*
>LJUY01000017.1_26 # 30181 # 31287 # 1 # ID=94_26;partial=00;start_type=ATG;rbs_motif=GGAG/GAGG;rbs_spacer=5-10bp;gc_cont=0.549
MKFPLSPEQISHLDPSHMLTLLTSFPDQLGEAMKITHQVCLSVQKRAIRNVVVAGLGGSA
IGGDLLRTYLVDQVELPILVNRGYTLPGFVGPDTLVFASSYSGDTEETLAACRQAIQRRS
QIIGIASGGQLVQLAAEANFSMIRIPAGYPPRAALGYSFVALLLSMAKLGLVSEQGVSLR
EAQELVRQKGVEYHPSVPLGKNEAKQCALKLRGKFPVIYAWGHHFEAVAIRWRGQLAENS
KQLSSHHLFPEMDHNEIVGWGMPEAMMKKTAVILLRDRGEPKPIVKRMEITKELIAPFAG
EIVEAWATGTSLLARLFSLLHLGDWVSFYLAVLNGVDPTPVQRIDMLKRRLAGGSEGNRV
PPEQEESK*
>LJUY01000017.1_27 # 31284 # 32267 # 1 # ID=94_27;partial=00;start_type=GTG;rbs_motif=AGGAGG;rbs_spacer=5-10bp;gc_cont=0.528
MKAIIPAAGIGSRLRPHTHTLPKALLHVAGKPIIGHILDHLVELGVGEAVIVIGAFGEKT
KEYVKKNYQLKAAFVEQKKRQGLGHSLYLAMQATEPEPVLIVYGDTIFEGDIAGGIDFSV
DGSLGVKEVDDPRRFGTVEIEGDRIVRLVEKPEKPRSNLVIVGVNFINNFQLLLSCLTKI
VEEDIKTRGEYQLTDAFQLMIDEGARLTAFSMEDWFDCGKPETILATNRHLLSKFQYKSQ
IKGSVVIAPTFISPSAQVHNSIVGPHVSVADGAVIRNSIVEDSIIGQRAEVTDCLLKGSL
VGDSAVVQGKFTQLNVGDSSEIKFSLV*
>LJUY01000017.1_28 # 32292 # 33446 # 1 # ID=94_28;partial=00;start_type=ATG;rbs_motif=AGxAGG/AGGxGG;rbs_spacer=5-10bp;gc_cont=0.575
MGKFLMTSESVTEGHPDKVCDQISDAVLDEVLKEDQKGRVACETFITVGLVIVGGEITTT
CWVDVPQLVRQVVGTIGYSHSRYGFDAASCAILNAIGKQSPDIAQGVDPGGAGDQGLMVG
YACRETPELMPLPIMLAHRLTQRLAQVRKEKILDFLGPDGKSQVTVEYQDGIPRRVTTVI
LACQHTEEVLDKSGANMSQEAIQQIEEKVVRAVIKPDLLDDDVRILINRTGKFVIGGPQS
DTGMTGRKIIVDTYGGAVPHGGGAFSGKDPTKVDRSATYMARYIAKNIIAAKLADKCTVQ
LAYVIGEPQPVSVMISTDGTGVVPDHRLEELVRKHFDLSPKAIIESLNLLRPIYRQTAAY
GHFGREHPDFTWERTDRADDLKRG*
>LJUY01000017.1_29 # 33515 # 34771 # 1 # ID=94_29;partial=00;start_type=ATG;rbs_motif=AGGAG;rbs_spacer=5-10bp;gc_cont=0.585
MKHDIRDPQLAEQGKLRIEWAARDMPVLKQIRARFEKEKPLSDVKIGCCLHVTTETANLM
IALKAGGAQVALCASNPLSTQDDVAASLVEHEGIPVFAVKGEDNDRYYDHIRSVLAAEPN
ITMDDGADLVSTIHTERKELIPEILGGSEETTTGVVRLRSMEQKGVLAYPIIAVNDSDTK
HLFDNRYGTGQSTIDGILRATNILLAGATIVVCGYGWCGRGLAMRAKGMGARVIVTEVDA
LKALEAVMDGYRVMPLAQAAPEGDLFVTVTGNLKVVRAEHFQLMKDGAIVANSGHFNVEL
DLDALGKMAERRRNVREYVQEFTLADGKRIYLLGEGRLINLAAAEGHPACVMDMSFANQA
LAAEYLVVEGKKLERRVYGVPEKIDRHIAELKLKAMDVDIDILTAEQKSYLASWELGT*
>LJUY01000017.1_30 # 34787 # 35338 # 1 # ID=94_30;partial=00;start_type=ATG;rbs_motif=AGGAG;rbs_spacer=5-10bp;gc_cont=0.580
MKKCFFWSVFVFVMGGLCSPAVALPVGIGAFAGLNMPIVQDDAGTGSLYGARVRLAVIPF
LAVEPTLTFFNQGDATTEVRGEEYELDGGKSTALGVNVIMGSVGTPVGLRFYNVIGIASH
AMKQEGTEDESRLAVSIGPGLEAKLGTQLALNVETRLHMISLEGGGARKNLGLTGGLMYY
VGH*
>LJUY01000017.1_31 # 35364 # 35912 # 1 # ID=94_31;partial=00;start_type=ATG;rbs_motif=AGGAG;rbs_spacer=5-10bp;gc_cont=0.536
MKSKLSKTAMGILLIALMAFVWQCTSWLLSATLQVTYSVEADIFSVEDDVGMVKVDLTED
EDWQEHRDEITGIQRILFSSWVINHSDSTAAAQIYISKRCDIEDADSVKALTDLILDGIS
VPGNDSIYITPQNSHMYLQEPEVLKEFLLEGEACLYWIAKEVPFTLEIPDSVTIVVDFTY
AE*
>LJUY01000017.1_32 # 36546 # 39305 # 1 # ID=94_32;partial=00;start_type=ATG;rbs_motif=AGGAGG;rbs_spacer=5-10bp;gc_cont=0.541
MRKVIFTLLVGVILTSGWAFAAVDEDESIKADTPKAVDKVKMADEFYFVDIKDDQVHRAE
RTPWAARSSKGSKAVIDTIAHFTGESGGSPTWQDRKMAPAEWDTVDNTIPPPPEDWVLYW
HVDTVEVVNGDSAWWCGDPSIGPYGGYGDDWYQTLISPVLHLPAGSDSIVLEFDQLLRCE
INTYVSVFSWDGYNVRIDTSDFATDNFFEIKPYHPEDDSSYYKPPIQFPPSLRNHFGEYD
SLWCWDYNRDPKGHGGISVDSSTVLYPRIFDFSDFAGDSVKFQIVFSSDGAYNTEDDEDL
IGLIVDDIKVTAFGTKDTVLLNETCEAAQMPHKMTPATWFADPTGNYWWLSTPDAHTGIY
KAWCSLPGTGNYVSNLENALVSPKIYRANLDTNMADMWLDWWLKCQVDAANTGAYNEFKL
DDGDWSYISTLHGVGSYYYGLGGVTNSEWWTVYQWSDFMHDMSPLITDTSIHWDSLQVAV
GFFSREATPPVGGLGLKVDDITLFGRIGYPNDLGVTAAKIPMPNSNDVRLYMDTVAVENY
GFNTAGGGNYFIKMTIVDGANNVVFGPATQIAHPGPPPPPDIPPLQTRKVALDTSVANFT
LTQEGPYTFYIWSEWTAVTDDDGSNDTLATEYTPPSKALHYPDTYNYPAGLAELRYHDQG
LYMYPYFNVREMLPGEIAAVHFTPEERFYPFDLGLAIPHFNSDGSNVTLKVWGPGVDDDH
PGTLWFDSTFTTTVDSLITPYPINLDLVANLQHLSTDFWMGVEWADTVDRCMAYEGGDDP
TLSTVQWNHSYLYTEGAWEQHSNDWYFEGMIRFRSVVDPIAVTPSQSGPPKNSSGNLYLD
WNDVSQTYHYRIYRGTDAYGSAALFDSAAASNYTDNSGVVGDVNTHYYYQILPVHQDSSI
YGKASKRVGEFDRSVIKAK*
>LJUY01000017.1_33 # 39592 # 40428 # 1 # ID=94_33;partial=00;start_type=ATG;rbs_motif=AGGAGG;rbs_spacer=5-10bp;gc_cont=0.556
MKVKISLVVVFATLVAATWAFGDGFNMVSWPLLPHNTSIQAAMADSMGTGCQLTGSFMSF
YADLVRYYDASTSTWYTGWYSTTLSAWQGDLTTIEPDKGYWIQIRGGNPAVTLTMTGGVC
DTNRIVPVYDSATLTTFNLVGTAFAVPCSLKDCGMVASGFTGSFMSFYSDKVRHWDGATW
FTAWYSTTLSAWQGDLYTLDPGDGYWLEILAGHGFTNDEWVYPVPPSYAKGAKTVASRQT
RGRASVERELPVRVIRTLGGSTNTSLKPEKQVEAKKTR*
>LJUY01000017.1_34 # 40608 # 41690 # 1 # ID=94_34;partial=00;start_type=ATG;rbs_motif=AGGAGG;rbs_spacer=5-10bp;gc_cont=0.560
MRKLFLLIMVLGAFVATQVYATPSPMDIYGGFDPGVGIWTLRGPDGVTPLNVGDCVCIYW
KGPNGVRDGLDFVNAPEPADDDVLLECIGIGPNDGATGPAFFKLGLGTFQSGGGHPAACE
EIYVCIFDDPCADLDPSNYFAYSDQYHVLNQSGETFFAKFPGDPGGGYTDTPLPVELMSF
DAIARDGEVLLEWKTASETNALGFYIERDGERINQELIPAAGHATTENTYTYADRGLTNG
VTYYYDLFTQDLDGVTMKANTEPMAATPMAHVPTVFALHQNYPNPFNPYTDIKYDLPEDV
HVTLKVYNILGAEVATLVNTKQQANFYTVRWDAENLASGVYFCTITAGDNKAVRKMVLMK
*
>LJUY01000017.1_35 # 42544 # 44034 # 1 # ID=94_35;partial=00;start_type=ATG;rbs_motif=GGAGG;rbs_spacer=5-10bp;gc_cont=0.571
MNQKKKIVALIVLHLLLFFCAQPKVAEIDLVWSTFLGESATDEGFGIAVDGSGNVYVTGF
VGSVDFPTTPGAFDNTYNGGPLDAYVAKLNPTGDALVYATFLGGEGEDRGYGIAVDGLGG
AYVTGRTRSVDFPTTSGAFDTTHNGDHDIFMVKLNPSGNDLTYATYLGGSDDEHTESIAL
DGLGSAYVAGLTRSIDFPTTEGAFRISHCSPGEEDAFVVKLNPEGADLVFGTFLGGSAED
WGLDIAVNGAGNAYVGGLTYSVDFPTTPKALDTSYNGARDAFVAKLNLAGSDLVYGTFLG
GSNQDWSHGIAVDGAGNVYLTGTTYSHDFPITAGAIDTVYNGFTDVFVSQINPSGNALVY
STFLGGSDEERGIDIAVDGAGSLYLVGYTRSVEFPISVGAFDGDHNGQSDVFVTRLKPAE
NALAYATFLGGDSNDVARGLAVDDSGNAYLTGWTESGDFPTTPGAFDTSYSGAEDAFVAK
LHFCTHGRTARLRGHQ*
>LJUY01000017.1_36 # 44497 # 45156 # 1 # ID=94_36;partial=00;start_type=ATG;rbs_motif=AGGAG;rbs_spacer=5-10bp;gc_cont=0.570
MTRKAFGVAVVLSLILLGVQATLGEPGMQPGFIDLYGGFDGASLWHLTDENMDSLEVGDV
VMAIYAGPDEIIDLPVQAAGSPYNGQVTGDDIIIPANSAFINNMGFFFFTIPSWNPGDTD
SLGNQRHPVAGEKIYTRVFNDGQVTNATYYGDSNLKVVAGGMGEVMFFQLPNDPNGPTTD
TQNFGRFFKIIGGIDPAKPPRHHPDARRRRRSHPDLAGR*
>LJUY01000017.1_37 # 45164 # 46612 # 1 # ID=94_37;partial=00;start_type=TTG;rbs_motif=GGAG/GAGG;rbs_spacer=5-10bp;gc_cont=0.547
MPQTDTGTFRRFTGSFDDPSHGRPAQGDVIYIRLFNASNLLEATHYGDSQTYTVNYVIGE
SLSVFFDDEVDCSMPVEISEERDLTIIGGLDTTDVSYWPLIDGDGNELEDGDLVQLIWAG
SDGLIDPLDDVTGEPTGDDSLLASWGIGQGLGPGTGRFKYELFTYESHAKGYPAQGDHIY
LRSFDGSSLGEGTGSTWYGETPIYQVQWEFGEMFYSFPDSAFDDTTRTPWYRSLTIYGGL
DASMNQFPLTDSSGAMLDDGDLVQMIWAGPDEVIDPISVTDCMPTGDDSLLATWGVGTGF
DASTGLFKGEFQTFSAHKGGFPAQGDYLYLRLFNGSLYTDATHYGESALHEVAYVQDEQF
FSFPDATNDAIIPNPCYTSVEWSNPTTSLPTQYALSQNYPNPFNPVTDIQYQIPEAVHVE
LSIYNVLGQAIYTLVDDQRAAGKYTIRWFGTDSQGREVSAGLYFYQIKAGDFVSVRKMVL
LK*
>LJUY01000017.1_38 # 46945 # 48021 # -1 # ID=94_38;partial=00;start_type=ATG;rbs_motif=GGA/GAG/AGG;rbs_spacer=5-10bp;gc_cont=0.533
MKILENYVSRQFLAAMGFSLLAFLVIFVVVDLVEHIDTFIDKEVSVLLVAEYYLFFTPYI
ILLTLPVAMLLASLFSISSLSRHNELTAMKGAGISLYRILLPLFRLALMVSLFSLLMGEF
VVPYTNQKKAHIYRRDIKQQGQPAKLVRRNLYLQGTQGRIYYIKEYDGQKQVGRGLVIQR
YQGGRLSTRIDAQEMIWEKGAWTLKEGLVREFVGQEEKAIPFERLRRPDLEETPQDLVRR
QKDPEEMDYFELRAYIQRIQRSGGEVHREQVDLSLKIAFPFANLIIVLFGAPLASNPRRS
GAAVSFAISLLICFVYFSFLRMGQALGYRGSLPPMLAAWMGNIFFGLAGVMVLIKSKK*
>LJUY01000017.1_39 # 48029 # 49363 # -1 # ID=94_39;partial=00;start_type=ATG;rbs_motif=4Base/6BMM;rbs_spacer=13-15bp;gc_cont=0.536
MRILNAYILREHIGPFLFGFSVVTFILIMDFVIDIMDLIIGKGLGAWTILEIFGLNLAWM
LALSVPMAVLVASLMAFGRLSADNEITAIKSSGTSLYVILAPTLLAAAVLALGLLLFNNH
VLPEFNHRARTLMSDVSKKRPTLTFKAGIFLDEFPGYNILIKKVDERRSELEGITIYDQR
GGEPPTTILAKKGTLQFSPDGNTLRLDLHDGEIHEVDVADPRKYRRVVFKKHTLYMHDVG
TKLVRTTSEYRGDREMSSKMMREKIAEFRPEIEGHRQQMNQLARGNIRRLISANTPLQGP
GWLKNNQTTLSQLRTELRAIEHLERQINSYLVEIHKKFSIPAACIIFVLIGAPLGIMMKR
GGIAISMGISLGFFVLYWAFLIGGEELADRRIITPFWAMWSPNILIGGAGILLVRHMVKE
TTFISWNWTHRLIPRKFRKTVASQ*
>LJUY01000017.1_40 # 49748 # 55519 # 1 # ID=94_40;partial=00;start_type=TTG;rbs_motif=GGxGG;rbs_spacer=5-10bp;gc_cont=0.541
MLAPSSVLSTGIDYLEDSNGAVPSLGFTQGGFLVAGDTTLCLLSDKALGVKQSVSIDLES
DQVLLYESVAGEDLGFPLVMNLDEYLRLRYHRNLRTNWRTFNRTQLKQAQEVGSGSLFEI
DIPVKFPKAIRSIVGEGGPGLKVTGMRRISFAGRSEWTEGLQQTATSKPSKFPSLNMEQR
SRFTIEGTVGSKINVSVDQDSERDNELENNIQIRYTGDEDEIIQEIQAGNTTLALPNTQF
VGYSQSVKGLFGIKANAQVGNLNLSTIASQEKGSGASGTFKAGAQQDSSVIRDYEYKARS
RYFLDLTYRDRYWDTQSVPSWYDLITGVHSYDPADSIISVIIYVDDRNAYNNADVEGGAV
PARAYISPHLPGNEVVYRGDFNELEEEVDYTVDRRTGYIAMRTPLQPEHVLAVWYNTKSG
QTDWDRIAPDDSLNLKLLKPNNPTPEDPTWDLEWKNLYDLRTRNIQNPREFHIKIYKEIP
SQPSQTIQPEDGSQLLHIFGLDVHDLGGSPGPDDEVDLDRYLVDLNRGELVFPDHRPFAP
EQPIVEGKELIGKIPVIYDSDYDRAKIDSSRYYIVVDFVNKKTTYSLGHMNIIEGSVVVT
ANGERLQEGVDYSVIYEIGQISLLSDRATNPNADVAVDFDYAPFFMPAQKTLLGIRGEYD
LGENARFGSTALFRREKTLEQRPRVGQEPTRTFVWDADLALRFQPSIMSAMVEAIPLVET
DQASALNISAEVAQSLPNPNTLGQAYIDDFEGSKEALNLSVMRTAWTKSSAPHDDAGNSL
PDSSARGRLIWYNPWDRVAVNDIWPNKKTLSEDSRIHTLNLVFTPDATLSTPPQEQWGGV
MRYFSQGYWDQRRSKYLEVWVKNDTTTPAILKIDLGIMSEDIDGDGNLDTEDKLRNGLRD
GVLDEDEDTGLDGVSGRDGSNIAGDAGDDDWRYDSKNKYDYSRINGTEGNADDPDAGRRP
DTEDLDKSGYLETDNGYFQFTVDLSSDENEVPDTESNGWRLYRIPLQDTTNAPWYRKQGD
SEVDWRFIKYARIWITSVTDPTWVQIASLEIVGNKWEELGLASLDTLSQVGLDETFDLAV
KNTHENEDYRSPPGVTPEKDRATNIPKREQSLVLKFSNLKPDHYGAAQRILYSREDYTGY
GELRMFVHGSEEVSPGDSSRVEFYLRLGDSSNDFYEYHTPVYYSSSLWDSRNEVVINFEE
LTGLKDALLRRIEGMQGVVPDTSLGHYRIHGRPSLSAIRWFEVGVINRSLDVVSGEIWLN
EMRVTNVRRTPGWAGRVSVDATFADFAGVSYSFLKRDSEFHGLREKTGTGRNATTQSVRA
NLNLDKFLPASWGISLPIRGSWSKDLQLPRLKPGSDIVLPKAQRQQDRSESVNRSANISF
NKRKTSGNWIVGWTLERLRLNLALSSANSRTSTYPVNNSSSYDASLNYDLTPPKQGSLAP
LGWAKSFLPKMISGTTLAYLPSKLNFSSSISRTQSYHVDRSNNKTGRFSRDLSNRGELGL
TPLKSLKVDYTLSNIMDLRDDKKIDLAKLRFGTEISRKQTASLSYNPSIFNWLTNSYNYR
ADYQENNDPNSGASGGRSVGVNTSQSVEMSMNWKKIFGSVSKPKEGLEPGFPGWIVFQFR
SLLGRIKPVRANYQNEKTFSLPGLKARPSWKFQLGLSRQADVPQNPQVFQNNREGISSTW
SLKSGVELLPGIDMGTSYQFRDRVNRTPDKVDETRSVSFPDISIRWGNVGKLGPLKSILE
SSSLDFGYSRKVDERGDEDLKNLTSKGISKQFSPLFSWTARWKKNLSTNLKNSRSSSETK
TYRGSATTTKREEQTNSFNISYSFSSPKGIRLPILGKRIKFTSNLNLSLDISTRQTLERT
ALEGRGFNTNSDTKELRIQPTASYSFSKNVTGGLNALWMNSDDKKTNQKRRVRELGFYTE
LRF*
>LJUY01000017.1_41 # 55575 # 55988 # 1 # ID=94_41;partial=00;start_type=ATG;rbs_motif=GGAGG;rbs_spacer=5-10bp;gc_cont=0.505
MNFTPQESRILLFLVATLLLGSAISLYRHHRLHVACELSVNSLEVIPGPRASDSSEVEKD
AGLLDKKLNINTATSQELQLLPGIGPQLARRIVAHRQTHGLFSSPSQITQVRGIGEKTLQ
RITGLITVDEIIQDKKK*
>LJUY01000017.1_42 # 56090 # 56455 # 1 # ID=94_42;partial=00;start_type=ATG;rbs_motif=AGGAGG;rbs_spacer=5-10bp;gc_cont=0.522
MRESERGSVFLRILIVILSVAVVLSVLIPQFKEKREKEELALSRMRMSLLAEAQEAHLKA
KGVYASDLDSLRAFLPQGEDFVSPTSGAPFQVSAVDSISYIIQSPDGHGLIRTGRISWEE
K*
>LJUY01000017.1_43 # 56460 # 57377 # 1 # ID=94_43;partial=00;start_type=ATG;rbs_motif=GGA/GAG/AGG;rbs_spacer=5-10bp;gc_cont=0.546
MSLFGRNISVGLEMGSHVLRAVQIQHRQGRPRLLALETQQYVASSTGAFSTEGPVWQVVK
LGRKTGRLVVNVPGSVALVRIVKVEASEMSNLRDWVMWEAQQYLAAPLEEYFIDFQKLRS
HEESGLWEVLVVTARRGAVRERARLFKKVNLKPAIMDADALALHNAFEVNYPSHADSLVA
LVNLERDVTTVLAIKGGGLQDVSTVKTPAESEKLCQRIHTCLDNILQHVAPGQVQGERFV
KVLLSGGGPHVQEVVNALSSKGHMEVELADPFRELSILPTLREKLDRSCRALEFMLATGL
ALRKA*
>LJUY01000017.1_44 # 57499 # 58059 # 1 # ID=94_44;partial=00;start_type=GTG;rbs_motif=AGxAGG/AGGxGG;rbs_spacer=5-10bp;gc_cont=0.535
MRVISGEAKGRRLKAPADNRIRPTADKTKEALFDIIGGEVHGARVLDLFAGTGNLGIEAL
SRGARRALFVDVAKKAVTIIRANVDLVKYGDRCEVWQEDAFSALSRLGRMGRRFDLVFCD
PPYGHQFVERSLRFLVLGHLVENNGLVAVEHHRKDKLPQRVETLLMLGERFFGETAVTFY
RQKAEP*
>LJUY01000017.1_45 # 58056 # 58580 # 1 # ID=94_45;partial=00;start_type=ATG;rbs_motif=AGxAGG/AGGxGG;rbs_spacer=5-10bp;gc_cont=0.510
MSKKRLYPQGPLAKRVAVYSGTFDPITKGHLDIICRALNLFDHVIIAVADNLEKQTLFSK
DERLQMVRLATRDMEGVTVDSFKGLLAHYVQEKGVAVIVRGLRAVSDLEHEFRMAFMNRS
LVPQVETLFLMPSEDFTYLNSTVVKEVARLGGDVSQFVPPVVEERLRSKLKNST*
>LJUY01000017.1_46 # 58580 # 59596 # 1 # ID=94_46;partial=00;start_type=ATG;rbs_motif=None;rbs_spacer=None;gc_cont=0.552
MTYLRESGVSFLERTRQRAKSLHRLVVFPEGTEERTIQAASQVAQQGIARPILVGTETQI
GHIAEKIGVPLRNVECVDPQKSPHFDEYVNEFYELRRKKGISVNEARQTISNPLYFGAMM
VRNGQADGSVAGAQNTTGNVVRAAIQVIGLASGITTLSGCFIMIVPDFLDTGHEKTFVFA
DSAVLPAPNERQLASVVISSAKTMERVVGEEPIVAMLSFSTKGSARHPSINKILAAMEMA
KGMAPDLKIEGELQVDAAVVPEIGKRKVPHSPYAGKANVLIFPDLNAGNIAYKLVQRMAK
AQAIGPVLQGLAKPANDLSRGCSVQDIIDVTAITMVTA*
>LJUY01000017.1_47 # 59618 # 60316 # 1 # ID=94_47;partial=00;start_type=ATG;rbs_motif=None;rbs_spacer=None;gc_cont=0.564
MAYQQHRLTDLPEDQRPREKLRRLGAGALSDYELLAVILARGTKRVGLLHIAQKALQSCG
PRALLGVDDVDRLRQLCDVGEVHACQILACFELGRRFFQKGNQIRLRTPEAVYQHLRHLS
DLNKEAFWGLYLDVKGCLVHEEVVSLGTLTMNLVHPREVFRPAIEHSAASVILVHNHPSG
DPTPSAEDLKVTRQLVDVGRLMDIEVLDHVIIGGESFVSLRRKGLMASETNQ*
>LJUY01000017.1_48 # 60325 # 60825 # 1 # ID=94_48;partial=00;start_type=ATG;rbs_motif=GGAG/GAGG;rbs_spacer=5-10bp;gc_cont=0.533
MSRPPSFFIAGVIQGSSQDRGLYDQRYRKRLTQLLKQVFPGALVISPFDLHPNGIDYSLE
KAKATFMEMVARAIECDVLIAYLPEASLGTAIEMWECYRAGIPIWTISPMRENWVIRFFS
QRIFSSVTSFEEFLIAQAKEEVLCAVHRSDQRSEGFSGRAGGELGP*
>LJUY01000017.1_49 # 60770 # 62188 # 1 # ID=94_49;partial=00;start_type=GTG;rbs_motif=None;rbs_spacer=None;gc_cont=0.579
MTRDLKGFLGEQAVSSALEDRTCYSYDAVTQGYLPDLVVFPENQAHVIRLMRYAHRRGIP
VIPRGAGSGCSGGGVSARGGILASFERMNRILSLNRELMLGQVEPGVVTARFQREAERCG
LFYPPDPSSAEISTLGGNVAHGAGGLRGRKYGTTKDYVVGLEAVVANGQLVRTGLFSPGQ
SSDLTGLLVGSEGTLAIITKMALRLVQRPESFSAQLFVFPRVGQIIQTARSILGAGLVPT
VMEFIDQRAVECVRLQGQATLPQVDGHILLVELSGRRQEVLSGIEQVERLGREGGALVAR
RAITASDRKKIWSVRRALSPSMAHAAAQKVSQDVCVPPKVLLPLLREIDQIGQKYQLLVI
TFGHLGDGNLHVNLMSDGSRELMRQTELAVGDLFRTVLALGGTISGEHGVGLTKARYLSW
EFSQETMAAHRKIKATFDPKGILNPNKMFGTSDMSASPDLEGKNPSGNRAKE*
>LJUY01000017.1_50 # 62198 # 62338 # 1 # ID=94_50;partial=01;start_type=ATG;rbs_motif=AGGAG/GGAGG;rbs_spacer=11-12bp;gc_cont=0.496
MNDDRGRIVNRVLALFVFVVVLVVYVRTMAASVSFWDCGEFIACAHI
>LJUY01000062.1_1 # 396 # 1046 # 1 # ID=95_1;partial=00;start_type=ATG;rbs_motif=GGAGG;rbs_spacer=5-10bp;gc_cont=0.473
MKRLIILTVAFVLMFAMSSFAFEPGLTGYGLKAGVNMANFSGDDVDIEGADKKMRLGFSA
GGFVTYSISEMFALQPEVFYTMKGAKYEAEDGDVTFKYDYLEIPVLAKVTIPTEGNIAPN
LFIGPALAINLSAKAKADVDIGGYEAGVELDVKDWTKSTDFGLVFGAGVDIGMPHSAITV
DGRYVLGLATTHEAEEGEEEEDIKNGVISFMVGYTF*
>LJUY01000062.1_2 # 1666 # 2214 # 1 # ID=95_2;partial=00;start_type=ATG;rbs_motif=AGGAGG;rbs_spacer=5-10bp;gc_cont=0.403
MKSFLRVLIGLLTVLMAVETVFAQTEKGDKELSIAASFMSRKEEGESEAWTAFNIPVRLG
FFVTENVEVEPEILLTKYEEEDAGYVLSGNLAYNITLSDPESKTMPFFLGGFGFSNTIIY
LPNFAWPGSEDETWTVVNLGGGFKFFMAKQAALRFEYRFQQFSGDWDFTYHNIFLGVSAF
FE*
>LJUY01000062.1_3 # 2408 # 3304 # -1 # ID=95_3;partial=00;start_type=ATG;rbs_motif=GGA/GAG/AGG;rbs_spacer=5-10bp;gc_cont=0.611
MKESAPRIPPYFAVGLGIAAVSFAAIFIRLCQAPPLAVAFYRMALASLVLVPLIAWRGWT
QLTGLSKALLMRAVLAGLFLGIHMGTWVASLSYTSVASSMILVSTQSIFAVLLSHFGIKE
RVSRVVLLAVVIALLGSLIIGGGDLRVGRETLTGNGLALAGGLLAALYMVTGRKVRQELP
LLPYIFLAYSTAAVLLGVCCLAFRVKMAGYPGQTYLWLILLALVPTHLGHTMFNWALKYL
RAYIISVSLLGEPIGASVLAYFVFSEVPPELTLVGGVMVLGGIYLAVRREEGVLKVAR*
>LJUY01000062.1_4 # 3301 # 4215 # -1 # ID=95_4;partial=00;start_type=GTG;rbs_motif=AGGAG;rbs_spacer=5-10bp;gc_cont=0.592
MGKLIIREARPSDRKAVVSFSAKIWEGHDYLPRVWDQWLEEPFGALLVAELDGRTVGTNK
VTVLAPGEVWLEGLRVDPLQQSKGIAWALNQRAMEIVKKLKPTTVRFSTVFDNQASRHMG
EQGGFRFLFPCRRLLAQSKKGDLPREAQGGMEDVDKILALLEKSSNFRQMKGLFAWGWIF
KALDRPFVERVVAEGGALVARSLGKISGLALFLKQRHGPKAALGVIDGDDRTITALAGQF
RIAAERLGFRELISMVPESSAPLLLAAGFRLEEPTRVVVYELSGETLERAVRVGGDITIP
GSWE*
>LJUY01000062.1_5 # 4341 # 5519 # -1 # ID=95_5;partial=00;start_type=GTG;rbs_motif=AGxAGG/AGGxGG;rbs_spacer=5-10bp;gc_cont=0.540
MEIRKIRRAELSRFREIITQAFVLAPNQVKHYLGDDLDLSATRALFRDGKMKSGLQLLPG
KVWFNQKAIPMGRIAWVATPPEERRRGYVRHLMEHCIEEMRQREFPISILFPFSFEYYRR
FGYEHAGDWKIYTLDLSALSGIPTPPGEMVPAGPEKIAIINEIYETFSKGRTCSLVRDEQ
YWRKWVMMGAERKRHSYLWQSRGNIRGYIIYEIVDHGEFKRTVQVRELIALDHEARCGLL
NFLFNHRSQAQKVILTVPIDDLTICYLNNPRMEVRIKPSFMARIVDLKSAWESKDYWPEA
RGEMVFQLEDSLASWNKGTFRLSVSNGQGKLEETQDPVDLSCDILTLTQIYCGYLNFEEA
VAIGRVQIHDSRALELAHEIFRESRPYMNDIF*
>LJUY01000062.1_6 # 5631 # 6254 # -1 # ID=95_6;partial=00;start_type=ATG;rbs_motif=AGGAGG;rbs_spacer=5-10bp;gc_cont=0.482
MREKRNWDVFLSVLSLLIFAALSCSPKPASIVKSYQEAYNNHDLDGVLALYAEDASFEII
GQVSLQGKKQVRELTEYDFVLNIHMSCDQFRTRGDSVMCQLEETNDWLKASGIQRARYMA
TFMVRNGLIQSVRAELAPETEQAIGKILDPLIEWASQHRPELLAEMMPEKAFIYNADNAK
KSLSLLHEWKEMVRRKAPALHWQKLSR*
>LJUY01000062.1_7 # 6288 # 7400 # -1 # ID=95_7;partial=00;start_type=ATG;rbs_motif=GGA/GAG/AGG;rbs_spacer=5-10bp;gc_cont=0.566
MIEEKQLDIIPTSRVARQFARRLLDWYKEHGRDLPWRHTQDPYHILVSEIMLQQTQVERV
LRYYPCFLETFPELKVLAEAPLDRVLKLWEGMGYYARARNLHRAAQIILTEHGGRVPSEL
STLQALPGVGYNTAASVASFAYQGAWPVLDGNAIRILCRAFLLQGDPRIRAQHKRLLDLA
KTLQPAKWAGPFNQALMDLGALICRSTNPQCARCPLSALCAGYASGDPESLPRLTPRPPR
PHFDITAGIIWRGKHFLIAQRQHDKLLGGLWEFPGGKQEKEETLEQCLRREIREELGIHI
RVEEPFMSLKHGYSHFRFTLHAFHCTYLKGRPRPLGCAAFKWIQIPELQRYALPRADQKL
AAALRAQVGC*
>LJUY01000062.1_8 # 8131 # 9333 # 1 # ID=95_8;partial=00;start_type=ATG;rbs_motif=GGA/GAG/AGG;rbs_spacer=5-10bp;gc_cont=0.524
MVLDLQVLSEELDELQKEGMSYNNLLISEDAHVVMPYHISRDKAWNQTQKDGGIGSTGNG
IGPCYADKIARRGVRIGDLFDKDLLANKIKRASAFYPEHKLDLEEVLSRILPLAEKIRPL
VKDTVVHMQGFLKRGKKILLEGAQGLLLSIEHGTYPYVTSSDSSLNGTAAGVGLSAKVVD
LPLGTIKFPFMTRVGGGPFPTELGSTTAEEYCGGEGITKLFELKKYRIPYVKRDGGIHYD
CHHRTILNLMNSKDPFEQGVGIRLAASEYGAVTGRPRRIGWTDAVAARYAIEANATFNII
LTKTDAVAGAEHFRVCYGYKQGPSTLTTFRRAPQFLRSVRPSYSQYEGYGDINSLRDEAN
LPQSLRGAIGDFEKFTGSSVAIVSVGPQPDQTIVTGEAGR*
>LJUY01000062.1_9 # 9330 # 10409 # 1 # ID=95_9;partial=00;start_type=ATG;rbs_motif=GGAG/GAGG;rbs_spacer=5-10bp;gc_cont=0.522
MTRGEFIRKKVSENLQHAMKDAEIPELGGGKRGKVRHVYSAADAHGEDILIISTSDRVSA
FDVVLDRAIPYKGAILNAIAKWSFDQTQDIIPNALLRMPCSHIMIQKELVNIGFECVMRG
YMWGSLATDYEKGMREKCGLPLMEGLLRYQKLAPPLFTPTTKARRGHDRDVTFEEMAVSL
QQTLNPQGSAVNGWILARKVREISHLLYRRGEQLARKVGLTLVDTKYEFGLDSSGNLYLI
DEIHTPDSSRYVVFSEWKQKWSGIQTTMESGKWPNVTQLLQDHPEFKVQELSKQLVRDLL
IERGYDPNSGGSVTLRDEDVVETSARYIELYERLTRHEFDFKVDVPDGNGITATDASRP*
>LJUY01000062.1_10 # 10421 # 11941 # 1 # ID=95_10;partial=00;start_type=ATG;rbs_motif=AGGA;rbs_spacer=5-10bp;gc_cont=0.517
MIKIVDCGSQLTQNIARRVRELGVFAEIVPFHTSTREILKDGLEGVIISGGPFSVHDEGA
PMYERQILTAGLPVLGICYGQQSLAHLLDGKVVSAENREYGETQIHIHKESRLFEGIPRA
EFRVWMSHGDVVQGVPEGFRVIAKSKNNHIAAIQKDHIYAVQFHPEVDHTEYGRSMLDNF
LKVCNARRDWEPEREYDRIVSETTEKIGAKAGVGGISGGVDSSTLSVLLRKIAGRRYHPI
FVDNGLLRLNEVEQVKASLEPFDLGVTYIDAQARFLSKLRGVADPDEKRKIIGHEFIRVF
EEQARDIPQTKYLAQGTLYPDVIESVPVYGASSKIKRHHNVGGLPEDMKLEVVEPFRRLF
KDEVRAIAESKLGLPKEIVWRHPFPGPGLAVRIVGEVTEQKLSILRKADAIFIEELKKMG
IYYKLSQAFAVLTNVSSVGVMGDEQTYQGVIALRAVTTSDFMTSDWYDFPKEQMTHIANR
MINEVNGVNRVVYDVSQKPPSTIEWE*
>LJUY01000062.1_11 # 11943 # 13370 # 1 # ID=95_11;partial=00;start_type=ATG;rbs_motif=GGA/GAG/AGG;rbs_spacer=5-10bp;gc_cont=0.547
MANPNILSARYATPEINEIFSPQGKIVAERDLWIAVMKAQRELGVDIPAEVIEKYEAARL
NVNMGLIASIERKTKHDIKARIEAFIQAADTGEHIHKGMTSRDLTDNVEQMQILRASKIV
FGKYVSVLRHFLDKAHQYRDIILAGRTHHQPAQPTLLGRRIAMWAEELYHHLETYEAFIE
SYPLRGVKGPVGTQLDMLALLGSGDKVIRLEDMVAKQLGFGRVLEAPGQVYPRSMDYALL
VSLAALGSACENFAKGMRLMSGFELVTEGFGEGQVGSSAMPHKMNTRNCERICGFAELLK
MYADGASRLAGDQWEEGDVSCSVVRRAIIPDAFYVSDGLCETTLTVLNEMGPYPVMLEAE
VDRYLPFLATTEILNAAVVAGMGREAAHEIIRQHAISEALRMRREGKPPRLAEKLAQAPV
FKKAGITEEKIESLLQDKKHFVGNAQRQIAAVVKKGRELIGKYEAQSKYEPQGIL*
>LJUY01000062.1_12 # 13654 # 14823 # 1 # ID=95_12;partial=00;start_type=ATG;rbs_motif=GGA/GAG/AGG;rbs_spacer=5-10bp;gc_cont=0.566
MSSPTRRHNSGDYEKREQKAIHNGKRALSKAPWLFNRTPARSKNFFFQLKENDAVHPGYY
AVHCVDGVGTKLFLSAWSSNYSLQPIDAIAMSANDLATAIHALPDTVDLYFAVQHGVEEH
HMEEIMGGFVDALEKIRIPGAPFGPNMGKIETASHDEMVSLGVPGKGWDVGVVVTGYIPK
EKVPKLDPQPGHFIVGVASSGAHSNGYTSARHVLFGPDVEYREEWKSQYRGRFQFDDRPA
VLEGLTVMEALQVPTAIYLADAAAIGEAFDDRDLYGVNITGNGLANFNRAGQGVSFEITE
PLEPLPIHKLLIQESGWSPQEAYGKQNMGMGFAYLVPSLEMAEGVVEILRQRGENRARIV
GEVRKNEGKTLRTTIHKPYEGPPVDFVGY*
>LJUY01000062.1_13 # 15184 # 15636 # 1 # ID=95_13;partial=01;start_type=GTG;rbs_motif=GGAG/GAGG;rbs_spacer=5-10bp;gc_cont=0.497
MQIIDFPADDTKVIHHTAAMLVKGFKDHWPDAWPDLDAALDEVQKSFGAGRINRIAIDDN
GAVLGWVGATRQYHGNSWELHPMVVKLEHRGKGIGRALVADLEVQVRKQGGITIYLGTDD
EDHMTSLGNTDLYPHVVEHIINIRNLSRHPY
>LJUY01000063.1_1 # 2 # 1105 # 1 # ID=96_1;partial=10;start_type=Edge;rbs_motif=None;rbs_spacer=None;gc_cont=0.514
AGSDEDSGHLYAQHGDIRDSALVHITDVTTIALFPNPVILEVGQQQTIFPEARDSYGNLI
SLSATDYQWSVTGGVGEITTAGIFTATQSGEGFIIAAYNSVSGSTAVSVGIPTDVIVVRV
NLSECSLTVDSSVAISPPTSGRLHYSLTTGGTSALYLEGSVPISGTPSTIGLHVYGDGKG
HWLRGEFEDVDAEKFLLDFTTATPGIDWTNTWRYLEVPLDEAIPHWGNPSAVLTFPITWK
RIYLAETDEAQKDSGTVFLDDFTASFIITDVDQNEKNPIPDHFRLEQNYPNPFNPTTQIS
FVLPQREHVNLEVYNILGQRVTTLLNKEMPPGQHAVQFDAGELASGIYLYRLKVGDFQET
RRMVFLK*
>LJUY01000063.1_2 # 2152 # 2913 # 1 # ID=96_2;partial=00;start_type=ATG;rbs_motif=AGGAGG;rbs_spacer=5-10bp;gc_cont=0.562
MVPKNEWEEFFDGHAPVYMQNPFTQNTLGEVDFILEELKLPKNSRILDMGCGTGRHAVEL
ARRGYRVTGVDISSGMLAKAEKAARKAGVEVEWTHADATTFRSAKHFDAAICLCEGAFGL
IGPKENPCDHDLAILRNIYKALKPGTRFILTALNGCRLIRKFNPEDIKQGRFDPLTMIEV
STMEYDAAEGKQTVTVREGGHVPSELVFLLRQAGFSVEHIGGGTAGNWGRRPLDLDEIEM
MVIARKEKQLGSR*
>LJUY01000063.1_3 # 3025 # 3921 # 1 # ID=96_3;partial=00;start_type=ATG;rbs_motif=None;rbs_spacer=None;gc_cont=0.521
MNETVPYLGQTLSLLTAVIWAFAVILFKKSGETVHPIALNLFKNLLAIVLFLPTLWMAGE
PLVRQIPGSEYLLFIFSGILGIAIGDTCFFKSLNRLGAGWSAIVACMYSPFMIGMSFICL
GEKLTPVQVAGVLLILSSVLLTIHLKGSERIKRNDLLWGIFWGVIATAVMAIGVVMIKPL
LEEAPLLWAVEVRLVGGFVSLALITLLFPSGRRAITTLFSIRSWTYTVTGSFMGAYLAML
AWLGGMKFTQVSLASALNQTSTIFIFVFAAVFLHEPITLRRTTAILLAVCGALLIFLG*
>LJUY01000063.1_4 # 4199 # 5623 # 1 # ID=96_4;partial=00;start_type=GTG;rbs_motif=AGGA/GGAG/GAGG;rbs_spacer=11-12bp;gc_cont=0.529
MAELADALDLGSSRATYGGSSPPSRTKLGQTVRVNLKVKVTEPKSWQRVLEIEVPVDTLN
DHIDSAYKEYQQKTVLPGFRKGKVPLSLLKARFSDTIEQTALQELIPRVWEEARQQQQID
PISQPVVSELEFKPGQPLKFKASVEVRPEINLTEYTDLRATEREIRISEEDVQQSLEALQ
DRHATIAPSDSEARETDIVIVDFWRVDRSGIPIVGQKSTNYPIDLSSPNVFQEYKQALVG
ASVGDQKRVSVAYPADHPQKDLAGQEVSFLLKVNEIKKKTLPPLDDEFARAAGDFATLKT
LQEAIRKNLEQQEKQRARREVEEQIIDQIIEKNPFDVPESLVAGYIETLISDLHPDQKKE
EHLDQLRKSYRPLAIRYVRRWFILEEIRKKEGIKVTENELRAKVLALAKARGADEEKLLQ
NLTDSGQLQNMRRNLEEEKTLSFIVSKAKIETVPPNSGTDPNPGPAGKTIITGR*
>LJUY01000063.1_5 # 5638 # 6222 # 1 # ID=96_5;partial=00;start_type=ATG;rbs_motif=GGxGG;rbs_spacer=5-10bp;gc_cont=0.537
MSLIPIVVEQSARGERAYDIFSRLLKDRIIFIGNIINDVVANLVIAQMLFLEAEDPDKDI
FLYINTPGGNVSSGLAIYDTIQYIRPDVATICMGQAASMGALLLGAGAKGKRSALPHSRI
MIHQPWGGVQGQVADIEIHAKELIVLRKRMNEILAKHTGQPLKKIQQDTDRNFFMSPEEA
QQYGIIDEVIEKKQ*
>LJUY01000063.1_6 # 6311 # 7552 # 1 # ID=96_6;partial=00;start_type=ATG;rbs_motif=GGAG/GAGG;rbs_spacer=5-10bp;gc_cont=0.531
MTSHKEEPKCSFCGKLQSEVERLISSHSVHICAHCVRICGQLLQAEAKAAIPERPLPTPR
EIHAALDDYVIDQERAKKTLAVAVYNHYKRINYQPEADSVELEKSNILLIGPTGTGKTLL
AQTLAKSLHVPFSISDATVLTEAGYVGEDVENILVRLIQAADYDIARAERGIIYIDEIDK
ISRRDANPSITRDVSGEGVQQALLKILEGTLAHVPPKGGRKHPEQFLIQINTKKILFICG
GTFDGLEKIIEHRLDRKTMGFGAPIRSKREKKGIGEVFCQVQTDDLLKYGFIPELIGRLP
VVATLDELDEGALLDILVQPKNAITKQYQKYFEMEGVQLNFAPEALKAVVKIALKRGTGA
RGLRSAMEEAMLDVMYHLPSKSNIKECFISPEVITEGAQPVFVKASARRRQAR*
>LJUY01000063.1_7 # 7580 # 9934 # 1 # ID=96_7;partial=00;start_type=ATG;rbs_motif=None;rbs_spacer=None;gc_cont=0.528
MITIQREEEIIELHEKLPILPLRDVVIFPYMIFPLLVGRQISITALQEAMMLDRQILLCT
QKNPTVEIPGKQDLYRVGIVARVLQILRLPNETIKILIEGLVRAKIRRFFSSKGYLQARI
VPMSEKQMENDVETQALIRSALTQFTDYVKLNHRIPDEVLLSIGNIQNPFRLADTLSAHI
IQSPEMKQKILQAENLPERFIEITKILAAEKQILEIEEKIDGQVRSQLEKGQREYYLQQQ
MKAIKAELGEEEETAESAEYARKIREAKMSPESEEKALAELKKLKKMHPTSPESTVVRNY
LDWLISLPWQKRTQDKLNIPEAESILEEDHYGLKKPKERIVEHLAVMKLSNQVRGPILCF
VGPPGVGKTSLGKSVARALGRNFVRISLGGVRDEAEIRGHRRTYIGSMPGKIIQCIKKAK
TKNPVFLLDEVDKMSVDFRGDPSAALLEVLDPDQNNTFNDHYLEVDFDLSEVFFITTANT
LPSIPLPLQDRMEIIRLPGYLEFEKLNIAKGFLIPKQLKQNGLDSKTLSFSDGALSAIVG
QYTREAGVRNLEREIATICRKVAKEVVSKKIKKPVKITKNNLAAYLGAPRYLEWELESQD
AVGSATGLAWTEVGGQILTVEVILLRGKGNLILTGKLGEVMKESGEAALSYARSRAKILG
LQPDFYHKFDVHIHLPEGAIPKDGPSAGITIATALVSSLTGRPVRHDVAMTGELTLRGRI
LPVGGLSEKVIAAQRAGIRTVLLPRKNDKDVKELPAEVKRGLNIQLVENMDQVLESALTP
APSK*
>LJUY01000063.1_8 # 10022 # 10627 # 1 # ID=96_8;partial=00;start_type=ATG;rbs_motif=None;rbs_spacer=None;gc_cont=0.510
MFKVTSSQYITSVVSLDLIPKARFPEIAFAGRSNVGKSSLINTLLGRQRLAQTSSTPGKT
RMLNFFLVNENIFFVDLPGYGYAKVAKQLRNRWSNLVEPYIRDRETLTGVIHLIDCRHEP
TQNDSQLSQWLDFYQIPSLVAVTKADKLSRPKAMLALNVAAQTLHREEDQCVLFSAKTGE
GKAEIWKWIVGKLRPFYKERA*
>LJUY01000063.1_9 # 10728 # 11858 # 1 # ID=96_9;partial=00;start_type=TTG;rbs_motif=AGGAG;rbs_spacer=5-10bp;gc_cont=0.573
MKKRLFTPGPTSLPQEVIRAMTEPMVHHRGQEFTDLFRHVQQGLQYVFQTKNEVLILTCS
GTGAMEACVANLHCPGDKVLALRGGKFAERWDKICQAYGLQVKPIDIPWGEAVDPQRVAQ
SLEEEPNIKAVYATLCETSTGVVHDLPTLARMVEPHSALLVVDAISALCADELLTDAWGL
DVVISSSQKGLMCPPGISFVSLNEPSWDRVKSATLPRFYWDFREMRRFLEKNMTPYTPAI
TTLYGLNAALDIIQREGLEKVIERHARLARITRAALTALNLQLFSQRPSNALTAVQVPDG
IDGAELLRLLYHEHGMVVADGQFHLKGKIFRLAHLGDTNERDVIAAITALEKSLLALGHE
FSEGAGLRAAKMASSE*
>LJUY01000063.1_10 # 12434 # 13294 # 1 # ID=96_10;partial=00;start_type=ATG;rbs_motif=GGAGG;rbs_spacer=5-10bp;gc_cont=0.538
MILSSKIPLQGGNRSLQRYLQEVGKPDLLTNSEEAELARRIKKGDREALNKLVCANLRFV
ISVARHYQNQGVPLSDLISEGNIGLIEAAKRFDQTKGFRFISYAVWWIRQSILAALAKQS
RIVRLPLNKIAELQKMSQAIEHYVRDHHRSPQTSEIAEQLKMGETEASELFSAFGRHLSL
NGSPTNDGNALTLLNTLPNEKDPPPDENVLVGDLSRQMERAISTLSTRQAEVIRMYYGLA
GKKPQTLKQIGKHFGLSRERVRQIKKQALEKLRHACRKRLLEPYLE*
>LJUY01000063.1_11 # 13690 # 14877 # -1 # ID=96_11;partial=00;start_type=ATG;rbs_motif=AGxAGG/AGGxGG;rbs_spacer=5-10bp;gc_cont=0.441
MKTEFYIGFVIFALLLFLPLTVIASGKLARGVVPGELYVYGVGGTYPAAPRWLYRSTDYG
QTVYFQNETGVGLFGEGVVEGEVYKYAGGEIYYSNDYGINFALKSIVGTDLDAIASGYAP
GEVYTSIYDITKYSTDYGETFIDKGTCPGWVASMSVGHSAGEIYCGCHSGDIYHSTDYGE
TYELIIDMSGGYTIYNLTKGNEPGELYILANYMTLFYSQNYGDTLCQQYSFDDDFQTGLA
GGFISGEVYVLEDCYDMFGKEDLYIHRSLDYGQTFTASHVYSNHMDVLLPEAIDNLTCAP
SDSSILLDWWPVNQDIWGQPETISHYVVYRSTEPYFVPTSGDSIGFCTDSSYSDINSRWA
TPAYYYVVKAVDDSGNKSKASNRTGRFNRELTNCD*
>LJUY01000063.1_12 # 15424 # 15639 # -1 # ID=96_12;partial=01;start_type=Edge;rbs_motif=None;rbs_spacer=None;gc_cont=0.519
FGLQDEYLGLKISLHLDQPAILWRFPIETVSQSEAGFERVYQSSVVFPNWKLSMKPEETW
GVKIQQDIVKL*
>LJUY01000064.1_1 # 1 # 249 # 1 # ID=97_1;partial=10;start_type=Edge;rbs_motif=None;rbs_spacer=None;gc_cont=0.570
TKEEGGRHTPFFNGYRPQFYFRTTDVTGTVKLPEGVEMVMPGDNTRLEVELITPIAMEKE
LRFAIREGGRTVGAGVVSEVIE*
>LJUY01000064.1_2 # 644 # 832 # 1 # ID=97_2;partial=00;start_type=ATG;rbs_motif=None;rbs_spacer=None;gc_cont=0.418
MSLDRIVKFFKEVKVELGKVTWPNRQELIGSTIIVVVLSLVMAVYIGILDFILSSLFGRI
IK*
>LJUY01000064.1_3 # 889 # 1419 # 1 # ID=97_3;partial=00;start_type=GTG;rbs_motif=GGAG/GAGG;rbs_spacer=5-10bp;gc_cont=0.495
MEHKWYVIHTYSGHEKKVKRYLENAIANEGLEDKISQVLVPIEEVVEMRGGKRMVSDRKF
LPSYILIQMELTRETMLLVTSTPGVTSFVSSGATPQPLKDSEVQQILGQMDRAKAEKPTE
VPFHTGDAVKVIDGPFSDFSGVVDEVNVERGKLKVMVSIFGRSTPVELDFLQVKSL*
>LJUY01000064.1_4 # 1453 # 1878 # 1 # ID=97_4;partial=00;start_type=ATG;rbs_motif=AGxAGG/AGGxGG;rbs_spacer=5-10bp;gc_cont=0.509
MAKKIIGTIKLQIPAGKASPAPPVGPALGQYGVNIMEFCKAFNAKTQKQGGLVIPVVLSV
FADRTFSFITKTPPAAVLLKKAAGLEKASGEPNRQKVGKVSREQIREIVELKKPDLNAAD
MEAAMRMIAGTARSMGIEVEE*
>LJUY01000064.1_5 # 1898 # 2599 # 1 # ID=97_5;partial=00;start_type=ATG;rbs_motif=GGxGG;rbs_spacer=5-10bp;gc_cont=0.489
MKRGKRYAESFTKIDREKRYLLQEALSLVKESATAKFDETVELAVRLGVDPKRADQVVRG
TVVLPHGTGKAVKVLVFAKGEKEKEAELAGADYYGSEVYVEKITKGWTDVDVIIATPDMM
GMVGKLGRILGPRGLMPNPKSGTVTFEVEKAVKDVKAGKIEYRVDKTGILHVPIGKKSFQ
VEELVENAVVFFQAIIKAKPPAAKGQYLRTAVLSSTMGPGVKLDVNEILKLAK*
>LJUY01000064.1_6 # 2604 # 3503 # 1 # ID=97_6;partial=00;start_type=ATG;rbs_motif=None;rbs_spacer=None;gc_cont=0.503
MLGVDYMARPEKVAVVDEIAEKIQRTQSLFLTDFTGLDVEAINQLRRLLRENSVEYRVVK
NTLARLAADQAGREDLKPFLVGPTAMAFGFEDPVLPAKLLSRFAQRTGKPSVKAILFEGQ
LLGKETMDRLKVLPSHEELMAQILGGLKAPMMHVVMTLSGLLRNLVSLLDAISRKRAQEE
GVKEGAEGAVREETKKKVEERAEKKDGGEEKAAAKVGMKAEGKVEDKSQEKPESKTEAKG
GEEQKEDQGSAEKTGLELKEGESSVEKSEGQESKGADSQKPTADQTDERKPENKQSKEK*
>LJUY01000064.1_7 # 3530 # 3937 # 1 # ID=97_7;partial=00;start_type=ATG;rbs_motif=GGAGG;rbs_spacer=5-10bp;gc_cont=0.515
MTTAKKSNVDKVIEVIEKMSVLELADLVKHLEEKFGVTAAAPVMAPAAAPTAAEAGGVPA
QAAEEKTEFDVILSGVGDKKIQVIKVVRALTGLGLKEAKEVVDTAPKPVKEGVSKEEAEE
SKAKLEEVGATVEIK*
>LJUY01000064.1_8 # 3959 # 7741 # 1 # ID=97_8;partial=00;start_type=GTG;rbs_motif=AGGAG/GGAGG;rbs_spacer=11-12bp;gc_cont=0.511
MRSEITKMKKRDFSKIPPIIAIPNLLDVQLKSFNDFLQKAAEPEQRKGEGLEGVFRDIFP
IEDVHGNYRLEFIKYDVGEPKYTVRECQERDMTYAGPLKTTLRLIIFEKGDKGEKKIKDI
MENREVYLGDLPLMTEAGTFVINGAERVIVSQLHRSPGIFFAEEIHPNGKHLYSARIIPY
RGSWVEFTLDVNDLMFVHIDRRRKIPVTILLRALGYPTDHELLSLFYQVKRAKIGKSLLG
QICAASVVDTKTGEVVIDSNEEITADHLQHLRKLKVFEIKVVAEDLSRDSGVLINTMKKD
KTSSEQEALYKIYNLLRPGDPPNLNSARALLERLFFNSRRYNLGKVGRYRLNKRLNLDIP
LETTILTKDDFIKIVSYLLSLRNGEGFVDDIDHLGNRRVRSVGELLADQFRIGLTRMART
IRERMSLWDVDSIRPLELVNARTVSAVIGAFFGSSQLSQFMDQTNPLAALTHKRRLSALG
PGGLTRERAGFEVRDVHHTHYGRICPIETPEGPNIGLIASLSTYARVNKLGFIETPYRKA
VKGTVGKEIEYLPADQEDQYTIAQANAPLDDAGRFQKKLVMSRRRGDFPLVPPREVDYMD
VSPKQLVSVAASLIPFLEHDDANRALMGSNMQRQAVPLLNTEAPLVGTGMETRAARDSGA
VLIAQRGGVVEGVTAEKISICPDQMRGKGDISLELFGLDEYYLTKFKRSNQDTCLNQRPL
VRVGDYVKAGQVIADGPSTDHGELSLGANVLVAFMPWHGYNFEDAIIVSERLVRKDCYTS
VHIQEFELQVRETKRGEEEITREIPNVSEDALRNLDERGIIRIGAEVEAGDILVGKVTPK
GETELSPEERLLRAIFGEKAGDVRDASLKAPPGMKGIVIDTKVFSRKERSPESRKIEKRE
IKNLEKEAQKRVDRVRNIRDAKLQELLKNQLAKTIRSERDGSVVIRAGRKFTGKLLEEID
FSTFTWGDGWAKKETINQKILKVLEISARAVHALQTELENEKEKIIRGDMLPPGVLQLVK
VYVSMKRKLSVGDKMAGRHGNKGVVAKIVPEEDMPYLPDGTPVEILLNPLGVPSRMNVGQ
ILETHLGWAAHELGVRFQTPVFDGASLGEIKETLEEAGLPGSGQTTLYDGRTGLPFSQKI
TVGYIYMMKLSHLVDDKIHARSIGPYSLVTQQPLGGKAQFGGQRFGEMEVWALEAYGAAY
ALQEMLTVKSDDVTGRSRMYEAIVKGENPPEPGIPESFNVLVKELQSLCLDVHLEERPTE
*
>LJUY01000064.1_9 # 7780 # 11904 # 1 # ID=97_9;partial=00;start_type=GTG;rbs_motif=GGxGG;rbs_spacer=5-10bp;gc_cont=0.520
MPTSTWQDRKKVVAFESIQVKLASPETIRSWSYGEVTKPETINYRTFKPEKDGLFCERIF
GPVKDWECSCGKYRRIRYRGVICDRCGVEVTQSKVRRERMGHIELAVPVSHIWFLKSLPS
RLGHLMDMSIRDLERVLYYESYVIIDPGDTGLRKRDLITEEDHLKLEEGGKEFQAGMGAE
AIRELLREVNVEELSAELRTQVKMETSVQRKKEALKRLRVVEAFRQSENQPEWMVLSVIP
VIPPDLRPLVPLEGGRFATSDLNDLYRRVINRNNRLKRLIEIKAPEVILRNEKRMLQEAV
DALLDNGRRSYSVRGEGKRPLKSLSDLLRGKQGRFRQNLLGKRVDYSGRSVIVVGPELKL
HQCGLPKSMALELFKPFIIRKLEEKGYVQTVKSAKRLVERERPEVWDILEEIIQNHPVLL
NRAPTLHRLGIQAFQPVLVEGKAIRIHPLVCAAFNADFDGDQMAVHVPLSYEAQLEASIL
MLSANNILSPAHGRPLAIPTQDMVLGCYFLTKACPGQQGEGRVFSNQDEVNIAYDAGEVG
LQALIKVRINGNLEETTTGRVLFNQIVPQELGFVNELMDKKKLEELVSRAYRALGMRATA
LFLDELKNVGFTYATVGGITVGIDDMIIPKEKKALLDKAQKTVAKILEQYERGLITDGER
YNKVIDTWTHTTSDVAEVMFEQLSKSQKGFNPVFMMADSGARGSKEQIRQLAGMRGLMAK
PQKRITGQVGEIIESPITSNFREGLSVLEYFISTHGARKGLADTALKTADAGYLTRRLVD
VSQDVIITERDCGTILGLDIGALKEGEEVIEPLSDRILGRVALDDVIDPISGEVIAKAGE
EIVEEASTRIDESGIEKVRIRSVLTCESRRGVCAKCYGRNLATGEMVELGEAVGVMAAQS
IGEPGTQLTLRTFHIGGTAARIAAQSKVTVKSSGTVSSHQLKTVQRKTGEWVVLGRNGQI
ELFDEDGHTRARYTVPYGAVLKVPEKLSEKEKVKVEEGQTIFEWDPYTNTILTERSGKVK
YHDIVEEVSLREELDETTGLRQRVIVEDREKALHPTLTIWDPKGKKLVDYAIPTGAHLLV
HDGENVNAGDFLVKIPREISKTRDITGGLPRVAELFEARKPRDPAVVSEIDGVVEFAGIT
RGSQKLIARGENEVREYFVPHGKHLRVRDRDRVRSGERLCEGPINPHDILNIKGPGAVQE
YLVNEIQEVYRLQGVKINDKHVEVIVRQMLQKRRVEDPGDTIFLEGEQVDKKRFQEENEK
IISTGGEPATFQTLLLGITKAALSTESFVSAASFQETTRVLTEAAIHGRKDSMLGLKENV
IMGHLIPAGTGFANYRNISIEADQELEAVEEVSKQVKEEKLVDAEKSNPEADEE*
>LJUY01000064.1_10 # 12078 # 12176 # -1 # ID=97_10;partial=00;start_type=ATG;rbs_motif=GGA/GAG/AGG;rbs_spacer=11-12bp;gc_cont=0.465
MEFVNLTRVTFLKAEFGFLGVEVYTLVHTPLF*
>LJUY01000064.1_11 # 12302 # 12430 # 1 # ID=97_11;partial=00;start_type=ATG;rbs_motif=GGAG/GAGG;rbs_spacer=5-10bp;gc_cont=0.504
MPVVYKVELKAAPSTAQKSLRNELVLPENDTSGSEKCLDGKK*
>LJUY01000064.1_12 # 12409 # 12879 # 1 # ID=97_12;partial=00;start_type=ATG;rbs_motif=GGAG/GAGG;rbs_spacer=5-10bp;gc_cont=0.505
MPRRKKVSAREILPDSKYNNTLVNQFISDLMRKGKRSLAERIMYQALEIIEQKIGQPGLP
IFQKAVNNVKPVLEVKSRRVGGATYQVPMEVRANRRNALAIRWIISYAKQRPEHTMAERL
AAELIAASKNEGASIKKREDTHKMAEANKAFAHYRW*
>LJUY01000064.1_13 # 13021 # 15093 # 1 # ID=97_13;partial=00;start_type=ATG;rbs_motif=GGAGG;rbs_spacer=5-10bp;gc_cont=0.518
MGRRYPLEKTRNIGIMAHIDAGKTTTTERMLYYTGKVHRMGEVHEGSAAMDWMDQEKERG
ITITSAATSIFWQDHRINIIDTPGHVDFTVEVERSLRILDGAVAIFCAVGGVEPQSEAVW
RQADRYRVPRLAFINKMDRVGADFDQAVDMIKIKLGGKALPVQIPLGSGELFTGLIDVVT
MTSIVYHEETLGVTFDELPIPRDRLSETQASREQLLEAISEYDDHLMVKFLEDKDIEPQE
IKVALRKATLNNAVVPVFCGAAFRNKGVQRLLDGIVDYLPSPADRPPVTGENPYNHRQEE
RIADDQAPFSALSFKVMSDPHVGNLTFFRVYSGSLKAGSQVMNVTKKVKERVSRILQMHA
NKRENREEIYAGDIAAAVGLRKTSTGDTLCEPRHPILLEKMEFPKPVISVAIEPKTKADE
ERLHEALDKLSNEDPTFQVRTDEDTGQTIISGMGELHLEVLVERMLREFHVEAKVGKPQV
AYKETITETVESEGKFIKQTGGKGHFGHVVLKLEPGQGFEFESALVGGVIPRQYIPAVEK
GARESMENGVIAGYPMDNVKVTLLDGSYHDVDSSEMSFKIAATMAFRDGARKANPVLLEP
IMNVEVVVPEEYMGDVLSDLNGRRGKIEGITHRADARVVAATVPLSEMFGYATALRSVSQ
GRAVHSMLFARYERIPEDVAKQLIVKIRGY*
>LJUY01000064.1_14 # 15146 # 15232 # 1 # ID=97_14;partial=01;start_type=ATG;rbs_motif=GGxGG;rbs_spacer=5-10bp;gc_cont=0.540
MSKAKFERTKPHVNVGTIGHVDHGKTTLT
>LJUY01000099.1_1 # 1 # 507 # 1 # ID=98_1;partial=10;start_type=Edge;rbs_motif=None;rbs_spacer=None;gc_cont=0.471
LYWIAFSLMWGGMSGGRRQGGGYAALIGMGAFLLYFLTNLLVMYGSRIREYYADERSVKL
GNPPQHLASALYKLVYSSAQLKRDPRAQEELKRVEGVKAFFLNDVSRALNEVRELREVDQ
DLSGTIDQNELLTLRSGEVKLGRAEKMMEIFATHPNMLKRIKRLATLA*
>LJUY01000099.1_2 # 933 # 1088 # 1 # ID=98_2;partial=00;start_type=ATG;rbs_motif=AGGAG/GGAGG;rbs_spacer=11-12bp;gc_cont=0.526
MRKLTVLLLTILIVAAALVYFYLKGRRAAALSAGPSRKGSYHKRSILLRHA*
>LJUY01000099.1_3 # 1108 # 2346 # 1 # ID=98_3;partial=00;start_type=GTG;rbs_motif=None;rbs_spacer=None;gc_cont=0.586
MGSQVSGQIKELLADFNSEVRAGQVIARIDPQDFEARVRQAEAELEVARANVAIQRATVE
RARAELRNAQAALAAAKAQTDKTSVAVTDAKRDLDRKQALHKRAVISESDLEKAMVAHEQ
EMAQLNLAQAEQRAQASLVNSRKAMLRMAEEQVVHAIAQVEHREAFLQQSKIDLEHTIIR
SPVDGVVIERSVDIGQTVAASLQAPTLFTIAQDLRKMQVDTDIDEADIGLILDGQRATFS
VDAFPGKEFSGRVEQIRKAPHTLQNVVTYTVVVSTENPDLRLLPGMTANVKIVVDERTEA
LKVPNAALRFRADDKEKEGIAAVGDSTTGGVFGSGAEVEADRMSRLSNSVTRGRVWVLDP
KGNPSPVDIIAGISDGSFTEIVRGDLKPGQKVIVGVIYLSRGSSSRGKRLGL*
>LJUY01000099.1_4 # 2348 # 3085 # 1 # ID=98_4;partial=00;start_type=GTG;rbs_motif=GGA/GAG/AGG;rbs_spacer=5-10bp;gc_cont=0.566
MGDPLLKTEGLVRDYHVGSQVVRALGGVSIEVERGEFVAVMGPSGSGKSTYMNLLGCLDK
PTAGRYILDGDDVSSLSRSQLAHIRNRKIGFIFQTFNLLPRTTALENVTLPLMYGEIPRR
ERRKKAEAVLEDVGLSDRSHHLPTQLSGGEQQRVAIARALVNNPALILADEPTGNLDTRT
GIEIMSLLQRFNRQGVTIVLVTHESEIARFAQRILLFRDGRLIGDEIMKDPAEAEKSSDT
EAPSP*
>LJUY01000099.1_5 # 3082 # 4314 # 1 # ID=98_5;partial=00;start_type=ATG;rbs_motif=GGAGG;rbs_spacer=5-10bp;gc_cont=0.599
MRYPDSVLAALRALRANVLRSVLTTLGIIIGVAAVIIMIAVGAGAEARMAQLISSLGSNL
IMVLPGSGTAGGVRLGVGTQPSITEDDAAAIQREIPSVQVAAPGMRGSGQVVSGNLNWST
VIYGVTPEYLEARDWQMAGGRVFTAEEVKGAAKVALLGNTVLANLFPGQDPLGRILRINR
VPFKVIGVLRDKGETLMGRDQDDTVFIPLSTARKRVLGGRELGGNTVDTIFVKAWNPGLV
SLTVDQVKKLLRQRHRLRSGQDDDFFIRNLSEILEARAESSRAMSLLLAAVASVSLLVGG
IGIMNIMLVSVTERTREIGLRMAVGAQSHDILGQFLIESVTLSLIGGLIGVVLGLGGSVA
MATLGEWPTVIEIKSVVLAFGFSAAVGVFFGFYPARKAARLDPIEALRYE*
>LJUY01000099.1_6 # 4724 # 5098 # 1 # ID=98_6;partial=01;start_type=ATG;rbs_motif=GGA/GAG/AGG;rbs_spacer=5-10bp;gc_cont=0.504
MRTSTQILLVWMLLLSCTASTFAQEALWKELYSKIVTLHQQGRYGEAAKVAEEALTVAEK
TFGPNHPYVATSLNNLAGLYQAQGKYSEAEPLYKRALAIEEEALGKNHYRVATSLNNLAG
LYQAQ
>LJUY01000018.1_1 # 2 # 316 # -1 # ID=99_1;partial=10;start_type=GTG;rbs_motif=AGGAG;rbs_spacer=5-10bp;gc_cont=0.521
MKVIESGYMQREIADSAYQYQKGIETKATTIVGVNEFTITETPSEEILRINPEVERRQKE
KLNEAKKRRNQEEVAERLAAIKKAAKTTENLVPPIMDGVRSYATV
>LJUY01000018.1_2 # 379 # 1563 # -1 # ID=99_2;partial=00;start_type=ATG;rbs_motif=AGGAG;rbs_spacer=5-10bp;gc_cont=0.529
MEEREKLIAETKRWEETTFSKSVSRFPERKKKFESTSHIEFKRLYTSIDEREDDYIERLG
FPGEYPFTRGVQPTMYRGRFWTMRQYSGFATAEETNKRYKYLLEQGQTGLSVAFDLPTQI
GYDSDHPMSLGEVGKVGVAIDTLSDMETLFEGIPLDRVSTSMTINATAVILLAMYLAVAE
KQGVKPEQVRGTIQNDILKEYVARGTHIFPPRPSMRIITDIFAFCKDNVPQWNTISISGY
HMREAGSSAVQEVAFTLANAIAYVQAAIDVGLDVDDFAKRLSFFFNCHNNLLEEIAKFRA
ARRLWARIMKERFHAQKPASCMLRFHTQTAGSTLTLQQPDNNVVRVAFQALAAVLGGTQS
LHTNSRDEALALPSEEAVRIALRTQQIIAHERRP*
>LJUY01000018.1_3 # 1535 # 2521 # -1 # ID=99_3;partial=00;start_type=ATG;rbs_motif=GGA/GAG/AGG;rbs_spacer=5-10bp;gc_cont=0.528
MGLAERILKGDVRAAARLMRDIDDDLPDAWHELKKLYPKTGRAYIIGVTGLPGSGKSTLV
DKIVEIFRKEGKTIGIVAVDPTSPFTGGAILGDRIRMQRHSTDDGVFIRSLATRGYLGGI
SRSTHDIINVMDAMGKDIIIVETVGVGQDEVEIVNTAHTSIVVTVPGLGDEVQIIKAGLL
EIADIFVINKSEREGAEKLEQELRVMIEMAPPRQDGWTPPIFKTEAVLGKGVFELIYGVS
RHRNSLIESKKLDGKNKLRTKKHFLKLLQTRLLESVLGRMEEGETLDKMLQQLVDRKGNP
YGLVEKIMREHLKSHLRSDHGGKGKTHS*
>LJUY01000018.1_4 # 2751 # 3923 # -1 # ID=99_4;partial=00;start_type=ATG;rbs_motif=GGAGG;rbs_spacer=5-10bp;gc_cont=0.546
MALNFDLDEELESIRKMVRAFSEKEIAPVAEELDEKEEFSVQLTHRMGELGLLGPFVSEQ
YGGSDIGYMGYIIATEEIARIDGSQAATLAAGNSLGIYPIYTFGSEEQKRQWLPDLCAGQ
KLASFGLTEPDAGSDAGDSKTTALLDGDEWVINGSKIFITNSSSDISAVCIVQAVTGKRP
DGRKELSCILVPNGTPGFSAKTMHKKMVWRASNTGELYFADCRVPKENLLGRQGEGFHQM
LQTLDGGRLSIAAMGLGGAQGAYELAMKYAHEREQFGRAIGSFQVNAFKLADMYTEIEMA
RLLLYKACWLADNKKPYTKESAMAKLVCSETYHRVVNHAVQLHGGYGLMKEYAVERHYRN
QKLLDIGEGTSEVQRIVIARHIGVPGDPRG*
>LJUY01000018.1_5 # 4161 # 4661 # -1 # ID=99_5;partial=00;start_type=ATG;rbs_motif=AGGAG;rbs_spacer=5-10bp;gc_cont=0.509
MGNRKDEAQFIGQPAKVIQTEPAMVVEWPRTFLHRHTYGKLTPFFKGLQEGRLLATRCTN
SKCSENRLWLPARADCPDCHQPMDWEEISHPVIGTIYTYTKVAYGGMGLEISEPYWQIDV
ELPGVCTIFKGWLRYGEPKIGMKVKAEFQKVPTNTILNIYWVPYEE*
>LJUY01000018.1_6 # 4676 # 6070 # -1 # ID=99_6;partial=00;start_type=ATG;rbs_motif=GGAGG;rbs_spacer=5-10bp;gc_cont=0.539
MIVMKEGNKRIPKWGRKVFAVAGGLTDYRKRFPEYKLEELVMTAFRQMLEKNDLKIDPLE
VKGLVNYAVYAEFADHFQDQLLCEAKVHDYLGLDPLYNIGVKTGGATGGSAVLTGAMAVA
SGYADVVLVAGWERMDEVDTRTGNTYISFAACKDYETRLARMYSAYYAPMAKRFMETYKL
SEETRAKVAVKNHLYACSSPYSQQPGKYTVEDILNSRMSAWPLRFLECCAMSVGAACILL
CDEKTAYKLTDRPCELFIAGGSHTLRVADRRHQEIPLLPHETPETYKELIKPGSRYPGFE
SFLASRMAAWFCYRMAGIENPLEDLDLVELHDAFTISDIQTYGDIGLRPYGQEPDYIESG
DAYYINPNTEKPGKCPSNLSGGLIGTMHAVGATGIFQGVECLWQVQQKYDRFHGDPKIWE
FWGKKKPEDWESLQIPDRNGCQAAWVSHAGVGSHVTMGILRKAW*
>LJUY01000018.1_7 # 6164 # 6571 # -1 # ID=99_7;partial=00;start_type=GTG;rbs_motif=AGGAG;rbs_spacer=5-10bp;gc_cont=0.554
MSPKRKIRILIAKPGLDGHDRGARVIARGFRDAGFEVIYTGLHQTPEQIVATAIQEDVDV
IGLSALSGAHDYLFPRITELLREEGADDITVIGGGIIPEEDIPELNKAGVKAIFTPGTRI
EEAVAWVKGHVKLRG*
>LJUY01000018.1_8 # 6685 # 8358 # -1 # ID=99_8;partial=00;start_type=ATG;rbs_motif=AGGAGG;rbs_spacer=5-10bp;gc_cont=0.539
MVKEEEFAELRQGKGRWKKDLDEARSKVPLRRNRFSTVSDLEIEGLYTPEDIKHLDYFQK
IGFPGQYPFTRGIQPSMYLGRLWTMRMFSGLGGPEETNQRFKYLLEHGETGLSVAFHFPT
LMGYDSDSSMAKGEVGKCGVAVDTLKDMEILFDGIPLDRVTTSMTINPPASILLAMYIVA
AEKQGVNREQISGTIQNDMLKEFIAQKTLMLPPNPSIRLIVDTVEFCTLEVPRWNTISIS
GYHIREAGATAVQELAFTLADGIAYVEACIDRALDIDRFAPRLSFFFDAHIDFFEEIAKL
RAARRMWARIMKERFGSKSSRSWMLRFHTQTAGVSLTAQQPYNNVVRTTCEALAAVLGGT
QSLHTNSLDETYAIPTEEAAFIALRTQQVLAEETGVANTIDPLAGSYFVEALTNRIEEDA
WEYIHKIDELGGMVKAIDRGYPQAEIAESAYIYQQQIDSGEKTLIGVNKYVTDHPPIPIW
RMDPAIEKKQLERLKAVKTTRNNDRVRTHLERIRRGAEGDENLMPLIIDAVREYTTLQEI
CDVFRQVFGTYQDPGMF*
>LJUY01000018.1_9 # 8429 # 10372 # -1 # ID=99_9;partial=00;start_type=ATG;rbs_motif=AGGA;rbs_spacer=5-10bp;gc_cont=0.543
MKIGVYICHCGINIADHVDVEAVRDFAKDHPQVVIARDYTYMCSDPGQDLIMRDIEMERL
DRIVVAACSPTMHERTFRNVISKSGLNPYFLEIANIREHCSWVHHDRTRATEKAKDLVSA
AIAKAQLLEPLQAQEKSVTPSSLVIGGGIAGMQAAFDIAASGFRVVLVEKTPVLGGHVAR
LNRTFPYLEEAEQLIGPRIEAVLNHARIEVMPFSEVEKIDGSVGEFSAEIRRRPHYVDGE
KCDRCGECLKSCPVDVIDDSNYRRNARKAVYFPSTDGPNEILLIDTEACLHFKDQSCDRC
QRTCPQGAIDFTQEGRLEQVQVGTIIVATGHDIFDATKKTELGYGKYQQVITAAEFERLT
ASWGRTKETPRIGDTVPKAIAFVHCVGSRDKQVGNEYCSRVCCTYTAKQALWVRENIPDS
EVMVFYIDVRTFGKGYEELYERAQKRGVIYKKGVPSEIFRGGDKVVLRGEDALLGQPYEK
AFDLVVLATGLIPSQGAQSLKNLMKLSLSPDGFFMEVHPKLRPLDTAVDGIFLAGTCQGP
KDIADTLAQAHGAASRATTTLFQGKVAIDPVIAAIDEGICSGCGICEEVCEYAALTLDPY
RRLMTINTALCKGCGACNSACPAGAISLKHFKPEQIIAQVYALCMGE*
>LJUY01000018.1_10 # 10383 # 11702 # -1 # ID=99_10;partial=00;start_type=ATG;rbs_motif=GGA/GAG/AGG;rbs_spacer=5-10bp;gc_cont=0.527
MPAQKIESPVALVIGGGIAGMQASLDIADKGFKVVLVEKEPTIGGHMAQLDKTFPTLDCS
SCILTPKMVEVGSHPNIEAMTYSEVIEIQGEMGDFQITIRKKPRYVDLKKCTGCGLCAEA
CVQRTRIANEFDMGIGKRAAIYIPFPQAVPQKYLIDPDHCLMLTKGKCGKEPRCQKACGT
HAIDFNQKEENVTIQAGAIVVATGYDQFDARLKPEYGYGRYENVLSGIEFERLCSASGPT
KGSIEYNGVEPKRVVFIQCVGSRDKTVGNEYCSRVCCMYTAKQAHLVRERIPDAKITICY
MDIRAFGKGYEEFYDRVQKEKIIFRRGNPSEIYKRGESLMIRGEDTLLGEPYEEETDLVV
LATGLVPRQDAEQLGRMLGISHTPEGFFKEAETKETIPTSKPGVFLAGCCQSPKDIPDAV
AQASGAAAMACICLAEGRS*
>LJUY01000018.1_11 # 11791 # 12945 # -1 # ID=99_11;partial=00;start_type=ATG;rbs_motif=GGAG/GAGG;rbs_spacer=5-10bp;gc_cont=0.545
MDFELSDEQKDIQRAAREFAQGEFDKDLAMELEREHTFPKSIWQKACKLGFVGIHFPEAY
GGQGLGILENALLVEEFCRQDSGIGVALTLTDFSSEVILRFGTEEQKQKYLPPVTMGEAI
SAGAYTEPDHGSDITRLSTTAIKDRQEFVINGTKTFITNGTLANHFVILCQTDPEADPPH
RGMSTIVVERGTPGFEATELGDKMGIRMTSTAELSLSEVHVPVENLIGQENRGFYHVLEF
FDESRIEIAAQALGIAQGAFDRALAYAKERRQFGRRIADFQATQHKLADMYTMLETARLL
TYKAAWNYDQGRIDPQLTSMAKLYAGRVSVEVADEAIQILGGYGYITEYEVERFYRDARI
MEIYEGTREIQKNTIASTLVGKPK*
>LJUY01000018.1_12 # 13253 # 14227 # -1 # ID=99_12;partial=00;start_type=ATG;rbs_motif=GGAGG;rbs_spacer=5-10bp;gc_cont=0.544
MDDIFILAEHRQGELRDITFEMLTKGKTLSEEMGKPLVALLLGHNAGKMADQLKDRANRV
MLVEDPKLENYNSEAYHKALVNLIEQENPLAVLIGHTAFGMDLAPSLATAINAPIATDCL
DVMVVNARFKAIRQVYGGKLNVEVHLKPGQPHLITVRPASFSPEDYSLPGEIVNVASPLT
EEIASKRFLEYVEAAAGEVDITQSPILVSVGRGIKDQENITIVQDLADSLGAALSCSRPV
VDKKWLPKERQVGTSGKTVKPKVYIAVGISGAFQHVAGMKTSGTIIAINKDPKAPIFNVA
DYGIVGDLFKIVPSLKEKVKEAFA*
>LJUY01000018.1_13 # 14228 # 15022 # -1 # ID=99_13;partial=00;start_type=ATG;rbs_motif=AGGAG;rbs_spacer=5-10bp;gc_cont=0.546
MDIIVCVKRVPETAEADIVIDSTGKGIDKAGLVFDINEWDNYAVEEAVLLKEKYGGSVTV
ISMGPEESNETLRRALAMGGDEAIRLTDSAFAGSDGHAIATVLSQAIKPLPYDLILTGVQ
AEDDGYGQVGPTLAKMLGINHATVVNGIERIEGNTARVHRELEGGLEEILDLELPAVLTI
QSGINEPRYVSIMGIRKVAKKEIKVLGLTDLGIKPDEAGENGSKTVIERVFLPPVGEGAE
MLEGTVENIAERVVSILKEKGGVA*
>LJUY01000018.1_14 # 15239 # 16369 # -1 # ID=99_14;partial=00;start_type=ATG;rbs_motif=GGAG/GAGG;rbs_spacer=5-10bp;gc_cont=0.534
MLMVENDSFYEKYELFGCIQCGKCTGGCPVSLNSPLNIRRLMQEALVLDDLESIYQRDDL
WACTACKTCTIRCPRELRPSDLIIGMRTALIEEGHIPKTVIEALESAYKYGNPWGAVKNK
RSEWAQGLDLKVLSEECHAEHLYFVCCTAAYDTRVQNVARSMVTCFRQVGLDFAILGNDE
TCCGSEIRRMGEEGLFEMLMEQNAESFKALNVRSIVTTSPHCYNAMKNDYAQDGLVVRHY
TQVIAEAIEKHNPFSKEMKRVITYHDPCFLGKQNGVFDEPREILKSIPGVTFIDFDRSRE
KSLCCEGGGGRMWVEASDQGPRSAEIRIRDAVEMGAEILATACPFCLLTLEDAVKTTGNE
EKLKILDIAEILVEAL*
>LJUY01000018.1_15 # 16522 # 17637 # -1 # ID=99_15;partial=00;start_type=ATG;rbs_motif=GGA/GAG/AGG;rbs_spacer=5-10bp;gc_cont=0.531
MIRDMVRDFAEKHIRPVAAQLDENKEFPHENLKKMADLGLMGMNVPVKYGGSEVGAVAYS
LAVTEIAKACASHAVTTAVTNMVAEVIYEFASDALKEKHIPKLCNGHYPAGAFAITEPHT
GSDAANIRAMAVVDGDSFVLNGRKSLITSGEQAGVVVVWAVTDRTARKGKGISAFLVEQG
TSGFVIGKAETKMGHRASSMHELVFDNCRIPRECLLGQEGDGFKIAMVELDGGRIGIASL
AIGVGSAAIEYATQYVKEREAFGQKLSRFQAIQWMIADSYTELEAAQLLTLRAASLKESG
QGFTKEASMAKLLATETAKEVALRSVQMLGGYGYTTEYPVERYLRDIIGTTLYEGTSEVQ
RIVISREILGR*
>LJUY01000018.1_16 # 17919 # 18767 # -1 # ID=99_16;partial=00;start_type=ATG;rbs_motif=AGxAGG/AGGxGG;rbs_spacer=5-10bp;gc_cont=0.512
MEIRTVGVIGAGQMGNGIAQVAAASGLSVVMSDITDELVQKGLATIGKNLDRSVQKEKIT
SQDKDQIIARISETTRMENMGRADLVVEAATENESLKLEIFKSLDEICRKDVILATNTSS
ISITKIASATERQDRVIGMHFMNPVPVMKLVEIIRGLATSDKTFAKVKSLSEHMGKTPLE
AQDFPGFISNRILMPMINEAVYALFEGVGSLEAIDGVMKLGMNHPMGPLALADLIGLDTC
LAIMEVLYQGFADSKYRPCPLLKRYVDAGYLGRKSGRGFYTY*
>LJUY01000018.1_17 # 19083 # 20258 # -1 # ID=99_17;partial=00;start_type=ATG;rbs_motif=AGGAG;rbs_spacer=5-10bp;gc_cont=0.562
MDQVVITSAVRTPIGNFMGGLSGFSATDLGALVITEAIRRSGIEKDDVDEVIMGNVLPHG
LGQNPARQAMIKAKLPMESCATTINKVCGSGLKAVMMGAHSIMAGDAEVVVAGGMESMSR
APYYLDKARDGYRLWDGKLIDAMVHDGLWDVVSDFHMGYTAELVAQKFQVSRQDQDRFAF
ESNEKALNATAEGKSRAEILPVEIPQKKGSPIILDRDEGPRQPDLEAMARLKPVFKDGGV
VTAGNASKISDGASALVLMSIKKAKELGVSPMATVGAQAAAGVELEDVLVAPIKSIPEVL
RKAGLSIEEIGLFEINEAFAASTVAIIRELGLDTRKVNVRGGAVALGHPIGASGARVLTT
LLYAMKDEDAKLGMATLCLGGGEAVSLIVER*
>LJUY01000018.1_18 # 20299 # 20772 # -1 # ID=99_18;partial=00;start_type=ATG;rbs_motif=None;rbs_spacer=None;gc_cont=0.502
MAHYQSPKTAETDAEMTDRHMRRRKTSLEKSTHYQIGELATMVGLTTRTIRYYEEIGLLN
SVKRVEGGKRIYTDKDCQRLRFVKRLKHLGLTLAEMQELEDIYQIHRTNRKVLPRLLELL
QHHTNRIDERIQNLSKLKNQIIDYQERIKSKLNEGVE*
>LJUY01000018.1_19 # 21168 # 22436 # 1 # ID=99_19;partial=00;start_type=ATG;rbs_motif=GGAGG;rbs_spacer=5-10bp;gc_cont=0.541
MEMTITEKILAAHAGLAEVRPGQLINAKVDLALGNDITAPIAIELFRRTGAKNVFDKEKV
ILVPDHFAPNKDIQSAEQCKILRTFAREQELTQYYEVGQVGIEHALLPEQGLVLPGDLVV
GADSHTCTYGALGAFSTGVGSTDLAAAMVTGELWFKVPETTKLIYRGELRPWVEGKDLIL
YTIGEIGVDGALYRAIEFTGETIESLPMAGRFTMANMAVEAGAKNGIFLPDRVTKQYVKA
RAKRKYCFYASDKGAKYEEIREFDVSNIEPQVAFPHLPSNTRGISEIGEIPIDQAVIGSC
TNGWLEDLQTAAKVLRGHRISPNTRLIIIPATPSIYRQAMKDGLFEVFLDAGAVISPPTC
GPCLGGYMGVLAKGERAIATTNRNFVGRMGHPESEVYLSNPAVAAASAVLGRIAGPDELD
HG*
>LJUY01000018.1_20 # 22466 # 22960 # 1 # ID=99_20;partial=00;start_type=ATG;rbs_motif=AGGAGG;rbs_spacer=5-10bp;gc_cont=0.497
MMKFRGRAWRFGSNIDTDAIIPARYLNVSDPEELARHCMEDENPKFVKEVKQGDIIIADS
NFGCGSSREHAPIAIKAKGISCVIARSFARIFYRNAFNMGLPIIESGEAVDGTEDGHELE
VDLDRGEIRNEMTGRVFKSSPIPPFMQRIIDDGGLMEHIARRRN*
>LJUY01000018.1_21 # 22961 # 24025 # 1 # ID=99_21;partial=00;start_type=ATG;rbs_motif=AGGAGG;rbs_spacer=5-10bp;gc_cont=0.542
MGKTHRIGVIPGDGTGPEVVAEGLKILKAVAEKTDAEFDFIQYDFGGERYLRTGEILPDL
AIEELGQLDAIYLGAIGHPDVKPAILEKGILLRLRFSLDQYVNLRPVKLYPGVETPLKDK
GPEDIDFVVVRENTEGLYTGGGGFLRKGTSDEIAVQESINTRKGVERCLRYAFEYCRKRN
KRNKLTLCGKTNVLTYAFDLWERAFHEIGQEYPEIERDYAHVDAICMWMVKNPERFDVIV
TDNMFGDIITDLGATIQGGMGIAAGGNINPEGTSMFEPIGGSAPKYTGKNLINPLAAILA
GQMMLDHLGEPEAARRVEQAVIDVVEKHMKSMEAGMMGVSTTEVGDLVVKYIQE*
>LJUY01000018.1_22 # 24158 # 24484 # -1 # ID=99_22;partial=00;start_type=ATG;rbs_motif=AGGAGG;rbs_spacer=5-10bp;gc_cont=0.544
MDPSFVVYVSVGSEQESLTIARTLVEERLAACVNLLPQIRSVYRWEGKICDEPEYYLIIK
TRQSLFGALQERIRALHSYDVPEIIALPIVEGLHAYLEWIKQETAEPT*
>LJUY01000018.1_23 # 24774 # 26726 # 1 # ID=99_23;partial=00;start_type=ATG;rbs_motif=GGAGG;rbs_spacer=3-4bp;gc_cont=0.548
MNEALWRPSEDQIGKTNMARFIRFVNQRCGRELKDYPETYQWSIENIPDFWAAMWDFTDI
RVSRGYDTVVDDLGKMPGAKWFTGARMNFAENLLRYRDDHVALVFQGEGQPSTRMTYAEL
YDSVARLAGSLRDLGIRPGDRVAGFMPNMMETVVAMLASTSLGATWSSCSPDFGIRGVLD
RFGQIEPKVLFTANGYSYNGKRFDSLGRIGEILKQLPSIKTVVVVPYTEARPGLGSVPNA
VLYGDFISGGGRSELEFEQVPSDHPLYIMYSSGTTGLPKCMVQGVAGILINHIKELQLHT
DLGREDTAFYFTTCGWMMWTWLVSALALGSTLVLFDGAPFYPDPGVLWRLAEDEGITVFG
TSARYIAAIEKEDIKPGRDYDLTRLRAILSTGSPLSVEAFEYVYRDVKADVQLASISGGT
DLNGCFALGNPTGPVYPGELQCRGLGMKVEIFDADGGSVVGQQGELVCTAPFPSMPLYFW
NDPDGSKYRAAYFEAYPNVWRHGDYAEITDTGGMIIYGRSDATLNPGGVRIGTADIYRVV
EFIDEVADSVVVGQEWEGDVRVILFVKLVQGVKLTGALIKKIKDSIRENTTPRHVPAKVI
AVKDIPYTINMKKVELAVKNMIHGRPVLNRDALANPESLDQYTKIPGLES*
>LJUY01000018.1_24 # 26852 # 27766 # 1 # ID=99_24;partial=00;start_type=GTG;rbs_motif=None;rbs_spacer=None;gc_cont=0.516
MKLHKDCITCLGRIGHQVARNACKDRHAKREVVRLGEAVLREAFRPDKCPPWLASRALEE
ISAVTGESDPYHSVRQKEMAAAQKIYRRISSLFGGDFTSCVELAVLGNNLDFFRDTRDLE
AVLIEEHGRRPNFYIDHIERAQSVLNSLKNGSVLFLADNAGEVFFDIPLMENINSLGAKV
VYGVKDKPFLNDLTWADLEEFGILSQIPRVMSTGTAAILDLQSLSEAFRQELETCDLIIS
KGQANYECLSELPIKRNIFYLLKAKCQPISRALNVPLNSHVALLAETSVKENSTRQDEAG
DRPV*
>LJUY01000018.1_25 # 27950 # 28858 # 1 # ID=99_25;partial=00;start_type=ATG;rbs_motif=GGAGG;rbs_spacer=5-10bp;gc_cont=0.527
MTIRFRCECGRVLMASDDQSGREGQCPACGEIVTIPQAEVLDRKESEQDSSEKEFEDEAA
EGEASMGIEELDDMERELEEKAENQHERKSWLRSPRFAMLASIVVVVIVALVVFMIIRRE
KEPREELVIIKKIEPLAKSEEETPAPPVGSRLEEGEEPPQFKEAEPIVSEVAEGESVEEV
SPETPVVTETEVVSDEEVKEEKKIVASTMEETPPTITLPPIGAYTINVASFRKRQSAERY
VEELKKMGIEAFNWEVNLPEKGKWYRVSVGDFSSREEAEDYANDLKAKGISDIFITQVSG
TS*
>LJUY01000018.1_26 # 29414 # 29980 # 1 # ID=99_26;partial=00;start_type=ATG;rbs_motif=AGGA/GGAG/GAGG;rbs_spacer=11-12bp;gc_cont=0.538
MIEAMSQGGSRKGGVLFAPHDAFGSGGVVFEYVVNYLERVEILRANQNYRLGGLSFSTGC
AHIHPVETYGFNFQFPEAEVSFVTDTRFFDEIADTYTGQVMVINVVRYLPIETVDIDHLS
IEDVRRIIERRRPRLTVLTHFGMTMIKAKPWEVAEMLERETGLRVIAARDGMRLDLADYL
QSNEAHGR*
>LJUY01000018.1_27 # 30033 # 30611 # 1 # ID=99_27;partial=00;start_type=ATG;rbs_motif=AGGAG;rbs_spacer=5-10bp;gc_cont=0.523
MKGVGFSLIIVFSVVMFGCATGSKPTSTGPSQKASTYYQKGVSLSREGKYEEGLKALKKA
VRLYPQYGNAYYNMGIVYYELDRVREAVEAYQKAIEIKPGDAAAHNNLGNVYLRQGQLSA
AIVELEQAVRIDPNYGRAHHNLALAYYLARMYHRAQDHLDELKRLGISPEADLVEAVDAA
LSFEEGTVREKR*
>LJUY01000018.1_28 # 30634 # 31110 # 1 # ID=99_28;partial=00;start_type=GTG;rbs_motif=AGGAG;rbs_spacer=5-10bp;gc_cont=0.495
MINLDIKNATEALNILRSKKDYIPPFEIIGQYRLIDTGDCPEATVILRAHGREMHEADTG
VGPVDALAKVLKKSLKSIFPMINRVKLIDFKSRIFDSTTGTAAKVEVAIIFSNGKDVWRV
TAFSENINRASFLALIDGFEYAILRSKSERPEGKKPAD*
>LJUY01000018.1_29 # 31153 # 31737 # -1 # ID=99_29;partial=00;start_type=GTG;rbs_motif=AGGAG;rbs_spacer=5-10bp;gc_cont=0.538
MIAKVRGSYWILIVLAATVSIYEAALCQEAIVTGPVVNVRSGPGTKYEIVARVKKGDRFP
ILKVKDLWVQIDIEDETLEQIRFNKGDENPGPWEGETWIFRRLIQFSGKPPDFEERQIDF
QNWALDEIPVTFIEFKSDWQIWVRLPPEKYASRESVRRIARKMAQEYKEQTGFMERKVVV
KILRRNSVYATASY*
>LJUY01000018.1_30 # 31727 # 32719 # -1 # ID=99_30;partial=00;start_type=ATG;rbs_motif=AGGA;rbs_spacer=5-10bp;gc_cont=0.561
MPAREKIRVVARTDECQAPIEPTENFRGQLPEIVDGIVESCQDEDSIDHIDAVAIPDQES
VIGLIEDLRDLLYPGYFGNQEIDRDYLTYHIGSEVNVVFEKLSHQIAKAIRHECHRSEII
CTHCLNRSQAEAIFFLQKVPRLRKTLAGDVRAAYNGDPAAKSLDEIVFSYPATMAVTTYR
IAHELYIRSIPLLPRMMTEYAHSVTGIDIHPGATIGENFFIDHGTAVVIGETTEIGNNVR
IYQGVTLGAHGFLKDPDGSLKRGYKRHPTIEDDVIIYAGATILGGETVIGAGSIIGGNVW
LTQSVPPGSHVAIEEPKLRIMTPERREGDR*
>LJUY01000018.1_31 # 33047 # 33490 # 1 # ID=99_31;partial=00;start_type=ATG;rbs_motif=GGAG/GAGG;rbs_spacer=5-10bp;gc_cont=0.547
MIRETDTFAKKKAIPQGDTVVDVSRSRDNKGEVSPLAPSRKLQDDWNQGRIVWKDYVERY
YQELKENKEANSLIEEIADLAAQGDVWLVGMEREYPCHRFLVKQIVERILVGRGVLGKPE
DYSECYERYKNLTRPEIKALTEPIQSP*
>LJUY01000018.1_32 # 33456 # 33839 # -1 # ID=99_32;partial=00;start_type=ATG;rbs_motif=GGA/GAG/AGG;rbs_spacer=5-10bp;gc_cont=0.534
MPVMPDKSPQQVEDRRKHQRYGFQVHVNCRNVDTVFSAVTRDVSKGGCFVQTDSPLPRGT
GIWLEFSFTDIPVKLGSIQGRVAWSTQPGDPHQGMGIEYENVPDVVEELMDEFIEYVKGT
ESVPSGP*
>LJUY01000018.1_33 # 34180 # 35037 # 1 # ID=99_33;partial=00;start_type=ATG;rbs_motif=None;rbs_spacer=None;gc_cont=0.520
MEELFTTKDIERITGLKAGRIRYWQKTGFIRPGVLRENGHYYYTFADLVCFKTAKELLDG
GVSLRKVRSSLEKLERILPAMKRPLARLRISADGKGGLVVRHRGVRFEPEGQMLLDLSAG
EAEKRSQIKSFPLSSDVQYWFERGCALDSVPGTLDLAIEAYWKALEIQPDFPDALTNLGN
IYYHQGELEKAKECYHKSLSLDPNHIAANFNMGNLLEERGRLLQAIFYYEKALSKDPLFA
DAHFNLGLVYEKLQLKKRAKPHWSKFIELKPHSEEATLARKFLED*
>LJUY01000018.1_34 # 35116 # 35535 # 1 # ID=99_34;partial=00;start_type=ATG;rbs_motif=AGGAGG;rbs_spacer=5-10bp;gc_cont=0.507
MKSYREELWFQTPSRRDYVNITRKVEECLKKSGIREGLCLVNAMHITASVYINDAESGLI
HDYDQWLEKLAPHEPTSQYRHNRTGEDNGDAHLKRQIMGREVVVAVTSGELDFGPWEQIF
YGEFDGRRQKRVLVKIIGE*
>LJUY01000018.1_35 # 36580 # 37992 # 1 # ID=99_35;partial=00;start_type=ATG;rbs_motif=AGGAG;rbs_spacer=5-10bp;gc_cont=0.497
MIGIDWVMMILYFVILIFMGIAAVRSLKSMDDFAIAGHKVPASVVFATLSASFIGAGYTM
GTAAKGYSGGIGFLFIIGAFSIQTTLVGIFIAPKLREYENAYTIGDIMGYHFGPLARLLT
GIIAIIFCAGIVGVVARASGFVLQSVAGIPFVYGVILSAGIVVLYAAVGGMWSVVQTDIL
QFVVIVIAVPLVLLLGLSDVGGVGGLVEKIPGEFLRPFHKFSFVAFIGPFLGFLLGETLV
PPYAQRAFVSTDVKGARAGFIASGIYSFIWFFIVIAIGIVAYPLVPNVDPDAAMVEMVLK
FLPHGMIGFVIASIVCVIMSTQDSFLNSGATHFFRDVYKPFFHPAVSDRGAIMVGRLFTI
IMGVLGIVFAISIPSLIDGLLYIYALWAPTIILPLVIVALWKKASPYCGVYAIVFGGLVT
ALWIWVFKNPWGIDGLIPGIIANQIAFWVVHYLTKDWKEISRVFAPESSS*
>LJUY01000018.1_36 # 38008 # 38118 # 1 # ID=99_36;partial=00;start_type=ATG;rbs_motif=AGGAGG;rbs_spacer=5-10bp;gc_cont=0.414
MFTFAVYVFPIVSIIAGVYVIIRGFTFFYRTSLAGE*
>LJUY01000018.1_37 # 38115 # 38216 # 1 # ID=99_37;partial=00;start_type=ATG;rbs_motif=None;rbs_spacer=None;gc_cont=0.529
MIFETLLMELATGGILMSGQDQGNLIPMLKPRS*
>LJUY01000018.1_38 # 38430 # 39308 # 1 # ID=99_38;partial=00;start_type=ATG;rbs_motif=GGA/GAG/AGG;rbs_spacer=5-10bp;gc_cont=0.491
MGKNDSVSRMVVTVLTEDYAGYDSPLFGSHGISLLLEICGSNYQKNILFDVSQSSDSILH
NMEILGISPKAVDLIFLSHCHYDHTGGLLGMVKAIQKEDLPIVGHPTLFRPHYVLEPHIR
HIGIPKESCPEKLGKLSRLVLIGTSFSLMPGVISTGEVKREVPFERTATLETFTEEHGKL
IPDGLQDDLSLAIKMETKGIVVVTGCSHAGIVNIVQQAIRLTGEKKVHAVIGGLHLIDAD
EDRIHKTAKALMDLDVESLYVGHCSGLKGEAALLQLFKNRLCKLYSGMRIDL*
```
